## Supplementary File S1 for "Discovery of two novel *Torque Teno viruses* in *Callithrix penicillata* provides insights on *Anelloviridae* diversification dynamics": Maximum_likelihood_Cosentino_2022.treefile

```
#NEXUS
begin taxa;
	dimensions ntax=633;
	taxlabels
	'AB017613|Torque_teno_virus_15|Homo_sapiens|Hominidae'[&Accession="AB017613",Family="Hominidae",Genus="Alphatorquevirus",Host="Homo sapiens",Notes="used for classification",Order="Primates",Species="Torque teno virus 15",Group_Host="Old World Primates - Human"]
	'AB025946|Torque_teno_virus_19|Homo_sapiens|Hominidae'[&Accession="AB025946",Family="Hominidae",Genus="Alphatorquevirus",Host="Homo sapiens",Notes="used for classification",Order="Primates",Species="Torque teno virus 19",Group_Host="Old World Primates - Human"]
	'AB026929|Torque_teno_mini_virus_6|Homo_sapiens|Hominidae'[&Accession="AB026929",Family="Hominidae",Genus="Betatorquevirus",Host="Homo sapiens",Notes="used for classification",Order="Primates",Species="Torque teno mini virus 6",Group_Host="Old World Primates - Human"]
	'AB026931|Torque_teno_mini_virus_1|Homo_sapiens|Hominidae'[&Accession="AB026931",Family="Hominidae",Genus="Betatorquevirus",Host="Homo sapiens",Notes="used for classification",Order="Primates",Species="Torque teno mini virus 1",Group_Host="Old World Primates - Human"]
	'AB028668|Torque_teno_virus_15|Homo_sapiens|Hominidae'[&Accession="AB028668",Family="Hominidae",Genus="Alphatorquevirus",Host="Homo sapiens",Notes="used for classification",Order="Primates",Species="Torque teno virus 15",Group_Host="Old World Primates - Human"]
	'AB037926|Torque_teno_virus_14|Pan_troglodytes|Hominidae'[&Accession="AB037926",Family="Hominidae",Genus="Alphatorquevirus",Host="Pan troglodytes",Notes="used for classification",Order="Primates",Species="Torque teno virus 14",Group_Host="Old World Primates - Apes"]
	'AB038621|Torque_teno_virus_29|Homo_sapiens|Hominidae'[&Accession="AB038621",Family="Hominidae",Genus="Alphatorquevirus",Host="Homo sapiens",Notes="used for classification",Order="Primates",Species="Torque teno virus 29",Group_Host="Old World Primates - Human"]
	'AB038625|Torque_teno_mini_virus_9|Homo_sapiens|Hominidae'[&Accession="AB038625",Family="Hominidae",Genus="Betatorquevirus",Host="Homo sapiens",Notes="used for classification",Order="Primates",Species="Torque teno mini virus 9",Group_Host="Old World Primates - Human"]
	'AB038627|Torque_teno_mini_virus_7|Homo_sapiens|Hominidae'[&Accession="AB038627",Family="Hominidae",Genus="Betatorquevirus",Host="Homo sapiens",Notes="used for classification",Order="Primates",Species="Torque teno mini virus 7",Group_Host="Old World Primates - Human"]
	'AB038629|Torque_teno_mini_virus_2|Homo_sapiens|Hominidae'[&Accession="AB038629",Family="Hominidae",Genus="Betatorquevirus",Host="Homo sapiens",Notes="used for classification",Order="Primates",Species="Torque teno mini virus 2",Group_Host="Old World Primates - Human"]
	'AB038630|Torque_teno_mini_virus_3|Homo_sapiens|Hominidae'[&Accession="AB038630",Family="Hominidae",Genus="Betatorquevirus",Host="Homo sapiens",Notes="used for classification",Order="Primates",Species="Torque teno mini virus 3",Group_Host="Old World Primates - Human"]
	'AB041007|Torque_teno_virus_1|Homo_sapiens|Hominidae'[&Accession="AB041007",Family="Hominidae",Genus="Alphatorquevirus",Host="Homo sapiens",Notes="used for classification",Order="Primates",Species="Torque teno virus 1",Group_Host="Old World Primates - Human"]
	'AB041957|Torque_teno_virus_4|Pan_troglodytes|Hominidae'[&Accession="AB041957",Family="Hominidae",Genus="Alphatorquevirus",Host="Pan troglodytes",Notes="used for classification",Order="Primates",Species="Torque teno virus 4",Group_Host="Old World Primates - Apes"]
	'AB041958|Torque_teno_virus_26|Macaca_fuscata|Cercopithecidae'[&Accession="AB041958",Family="Cercopithecidae",Genus="Alphatorquevirus",Host="Macaca fuscata",Notes="used for classification",Order="Primates",Species="Torque teno virus 26",Group_Host="Old World Primates"]
	'AB041959|Torque_teno_virus_25|Macaca_fuscata|Cercopithecidae'[&Accession="AB041959",Family="Cercopithecidae",Genus="Alphatorquevirus",Host="Macaca fuscata",Notes="used for classification",Order="Primates",Species="Torque teno virus 25",Group_Host="Old World Primates"]
	'AB041960|Torque_teno_tamarin_virus|Saguinus_oedipus|Callitrichidae'[&Accession="AB041960",Family="Callitrichidae",Genus="Epsilontorquevirus",Host="Saguinus oedipus",Notes="used for classification",Order="Primates",Species="Torque teno tamarin virus",Group_Host="Neotropical Primates"]
	'AB041961|Torque_teno_douroucouli_virus|Aotes_trivirgatus|Aotidae'[&Accession="AB041961",Family="Aotidae",Genus="Zetatorquevirus",Host="Aotes trivirgatus",Notes="used for classification",Order="Primates",Species="Torque teno douroucouli virus",Group_Host="Neotropical Primates"]
	'AB041962|Torque_teno_mini_virus_5|Homo_sapiens|Hominidae'[&Accession="AB041962",Family="Hominidae",Genus="Betatorquevirus",Host="Homo sapiens",Notes="used for classification",Order="Primates",Species="Torque teno mini virus 5",Group_Host="Old World Primates - Human"]
	'AB041963|Torque_teno_mini_virus_4|Pan_troglodytes|Hominidae'[&Accession="AB041963",Family="Hominidae",Genus="Betatorquevirus",Host="Pan troglodytes",Notes="used for classification",Order="Primates",Species="Torque teno mini virus 4",Group_Host="Old World Primates - Apes"]
	'AB049607|Torque_teno_virus_24|Pan_troglodytes|Hominidae'[&Accession="AB049607",Family="Hominidae",Genus="Alphatorquevirus",Host="Pan troglodytes",Notes="used for classification",Order="Primates",Species="Torque teno virus 24",Group_Host="Old World Primates - Apes"]
	'AB049608|Torque_teno_virus_2|Pan_troglodytes|Hominidae'[&Accession="AB049608",Family="Hominidae",Genus="Alphatorquevirus",Host="Pan troglodytes",Notes="used for classification",Order="Primates",Species="Torque teno virus 2",Group_Host="Old World Primates - Apes"]
	'AB054647|Torque_teno_virus_7|Homo_sapiens|Hominidae'[&Accession="AB054647",Family="Hominidae",Genus="Alphatorquevirus",Host="Homo sapiens",Notes="used for classification",Order="Primates",Species="Torque teno virus 7",Group_Host="Old World Primates - Human"]
	'AB057358|Torque_teno_tupaia_virus|Tupaia_belangeri_chinensis|Tupaiidae'[&Accession="AB057358",Family="Tupaiidae",Genus="Deltatorquevirus",Host="Tupaia belangeri chinensis",Notes="used for classification",Order="Scandentia",Species="Torque teno tupaia virus",Group_Host="Others"]
	'AB060594|Torque_teno_virus_20|Homo_sapiens|Hominidae'[&Accession="AB060594",Family="Hominidae",Genus="Alphatorquevirus",Host="Homo sapiens",Notes="used for classification",Order="Primates",Species="Torque teno virus 20",Group_Host="Old World Primates - Human"]
	'AB060597|Torque_teno_virus_24|Homo_sapiens|Hominidae'[&Accession="AB060597",Family="Hominidae",Genus="Alphatorquevirus",Host="Homo sapiens",Notes="used for classification",Order="Primates",Species="Torque teno virus 24",Group_Host="Old World Primates - Human"]
	'AB064595|Torque_teno_virus_29|Homo_sapiens|Hominidae'[&Accession="AB064595",Family="Hominidae",Genus="Alphatorquevirus",Host="Homo sapiens",Notes="used for classification",Order="Primates",Species="Torque teno virus 29",Group_Host="Old World Primates - Human"]
	'AB064598|Torque_teno_virus_29|Homo_sapiens|Hominidae'[&Accession="AB064598",Family="Hominidae",Genus="Alphatorquevirus",Host="Homo sapiens",Notes="used for classification",Order="Primates",Species="Torque teno virus 29",Group_Host="Old World Primates - Human"]
	'AB064605|Torque_teno_virus_9|Homo_sapiens|Hominidae'[&Accession="AB064605",Family="Hominidae",Genus="Alphatorquevirus",Host="Homo sapiens",Notes="used for classification",Order="Primates",Species="Torque teno virus 9",Group_Host="Old World Primates - Human"]
	'AB064607|Torque_teno_virus_9|Homo_sapiens|Hominidae'[&Accession="AB064607",Family="Hominidae",Genus="Alphatorquevirus",Host="Homo sapiens",Notes="used for classification",Order="Primates",Species="Torque teno virus 9",Group_Host="Old World Primates - Human"]
	'AB076001|Torque_teno_sus_virus_1a|Sus_scrofa|Suidae'[&Accession="AB076001",Family="Suidae",Genus="Iotatorquevirus",Host="Sus scrofa",Notes="used for classification",Order="Artiodactyla",Species="Torque teno sus virus 1a",Group_Host="Others"]
	'AB076002|Torque_teno_canid_virus_1|Canis_lupus_familiaris|Canidae'[&Accession="AB076002",Family="Canidae",Genus="Thetatorquevirus",Host="Canis lupus familiaris",Notes="used for classification",Order="Carnivora",Species="Torque teno canid virus 1",Group_Host="Others"]
	'AB290917|Torque_teno_midi_virus_1|Homo_sapiens|Hominidae'[&Accession="AB290917",Family="Hominidae",Genus="Gammatorquevirus",Host="Homo sapiens",Notes="used for classification",Order="Primates",Species="Torque teno midi virus 1",Group_Host="Old World Primates - Human"]
	'AB290919|Torque_teno_midi_virus_2|Homo_sapiens|Hominidae'[&Accession="AB290919",Family="Hominidae",Genus="Gammatorquevirus",Host="Homo sapiens",Notes="used for classification",Order="Primates",Species="Torque teno midi virus 2",Group_Host="Old World Primates - Human"]
	'AB303552|Torque_teno_midi_virus_5|Homo_sapiens|Hominidae'[&Accession="AB303552",Family="Hominidae",Genus="Gammatorquevirus",Host="Homo sapiens",Notes="used for classification",Order="Primates",Species="Torque teno midi virus 5",Group_Host="Old World Primates - Human"]
	'AB303553|Torque_teno_midi_virus_6|Homo_sapiens|Hominidae'[&Accession="AB303553",Family="Hominidae",Genus="Gammatorquevirus",Host="Homo sapiens",Notes="used for classification",Order="Primates",Species="Torque teno midi virus 6",Group_Host="Old World Primates - Human"]
	'AB303554|Torque_teno_midi_virus_7|Homo_sapiens|Hominidae'[&Accession="AB303554",Family="Hominidae",Genus="Gammatorquevirus",Host="Homo sapiens",Notes="used for classification",Order="Primates",Species="Torque teno midi virus 7",Group_Host="Old World Primates - Human"]
	'AB303558|Torque_teno_midi_virus_8|Homo_sapiens|Hominidae'[&Accession="AB303558",Family="Hominidae",Genus="Gammatorquevirus",Host="Homo sapiens",Notes="used for classification",Order="Primates",Species="Torque teno midi virus 8",Group_Host="Old World Primates - Human"]
	'AB303559|Torque_teno_midi_virus_9|Homo_sapiens|Hominidae'[&Accession="AB303559",Family="Hominidae",Genus="Gammatorquevirus",Host="Homo sapiens",Notes="used for classification",Order="Primates",Species="Torque teno midi virus 9",Group_Host="Old World Primates - Human"]
	'AB303560|Torque_teno_midi_virus_10|Homo_sapiens|Hominidae'[&Accession="AB303560",Family="Hominidae",Genus="Gammatorquevirus",Host="Homo sapiens",Notes="used for classification",Order="Primates",Species="Torque teno midi virus 10",Group_Host="Old World Primates - Human"]
	'AB303561|Torque_teno_midi_virus_11|Homo_sapiens|Hominidae'[&Accession="AB303561",Family="Hominidae",Genus="Gammatorquevirus",Host="Homo sapiens",Notes="used for classification",Order="Primates",Species="Torque teno midi virus 11",Group_Host="Old World Primates - Human"]
	'AB303562|Torque_teno_midi_virus_12|Homo_sapiens|Hominidae'[&Accession="AB303562",Family="Hominidae",Genus="Gammatorquevirus",Host="Homo sapiens",Notes="used for classification",Order="Primates",Species="Torque teno midi virus 12",Group_Host="Old World Primates - Human"]
	'AB303563|Torque_teno_midi_virus_6|Homo_sapiens|Hominidae'[&Accession="AB303563",Family="Hominidae",Genus="Gammatorquevirus",Host="Homo sapiens",Notes="used for classification",Order="Primates",Species="Torque teno midi virus 6",Group_Host="Old World Primates - Human"]
	'AB303564|Torque_teno_midi_virus_13|Homo_sapiens|Hominidae'[&Accession="AB303564",Family="Hominidae",Genus="Gammatorquevirus",Host="Homo sapiens",Notes="used for classification",Order="Primates",Species="Torque teno midi virus 13",Group_Host="Old World Primates - Human"]
	'AB303566|Torque_teno_midi_virus_14|Homo_sapiens|Hominidae'[&Accession="AB303566",Family="Hominidae",Genus="Gammatorquevirus",Host="Homo sapiens",Notes="used for classification",Order="Primates",Species="Torque teno midi virus 14",Group_Host="Old World Primates - Human"]
	'AB449062|Torque_teno_midi_virus_15|Pan_troglodytes|Hominidae'[&Accession="AB449062",Family="Hominidae",Genus="Gammatorquevirus",Host="Pan troglodytes",Notes="used for classification",Order="Primates",Species="Torque teno midi virus 15",Group_Host="Old World Primates - Apes"]
	'AF261761|Torque_teno_virus_7|Homo_sapiens|Hominidae'[&Accession="AF261761",Family="Hominidae",Genus="Alphatorquevirus",Host="Homo sapiens",Notes="used for classification",Order="Primates",Species="Torque teno virus 7",Group_Host="Old World Primates - Human"]
	'AF291073|Torque_teno_mini_virus_8|Homo_sapiens|Hominidae'[&Accession="AF291073",Family="Hominidae",Genus="Betatorquevirus",Host="Homo sapiens",Notes="used for classification",Order="Primates",Species="Torque teno mini virus 8",Group_Host="Old World Primates - Human"]
	'AF298585|Torque_teno_virus_3|Homo_sapiens|Hominidae'[&Accession="AF298585",Family="Hominidae",Genus="Alphatorquevirus",Host="Homo sapiens",Notes="used for classification",Order="Primates",Species="Torque teno virus 3",Group_Host="Old World Primates - Human"]
	'AF345523|Torque_teno_virus_5|Homo_sapiens|Hominidae'[&Accession="AF345523",Family="Hominidae",Genus="Alphatorquevirus",Host="Homo sapiens",Notes="used for classification",Order="Primates",Species="Torque teno virus 5",Group_Host="Old World Primates - Human"]
	'AF345524|Torque_teno_virus_9|Homo_sapiens|Hominidae'[&Accession="AF345524",Family="Hominidae",Genus="Alphatorquevirus",Host="Homo sapiens",Notes="used for classification",Order="Primates",Species="Torque teno virus 9",Group_Host="Old World Primates - Human"]
	'AF345526|Torque_teno_virus_14|Homo_sapiens|Hominidae'[&Accession="AF345526",Family="Hominidae",Genus="Alphatorquevirus",Host="Homo sapiens",Notes="used for classification",Order="Primates",Species="Torque teno virus 14",Group_Host="Old World Primates - Human"]
	'AF348409|Torque_teno_virus_21|Homo_sapiens|Hominidae'[&Accession="AF348409",Family="Hominidae",Genus="Alphatorquevirus",Host="Homo sapiens",Notes="used for classification",Order="Primates",Species="Torque teno virus 21",Group_Host="Old World Primates - Human"]
	'AF351132|Torque_teno_virus_1|Homo_sapiens|Hominidae'[&Accession="AF351132",Family="Hominidae",Genus="Alphatorquevirus",Host="Homo sapiens",Notes="used for classification",Order="Primates",Species="Torque teno virus 1",Group_Host="Old World Primates - Human"]
	'AF435014|Torque_teno_virus_6|Homo_sapiens|Hominidae'[&Accession="AF435014",Family="Hominidae",Genus="Alphatorquevirus",Host="Homo sapiens",Notes="used for classification",Order="Primates",Species="Torque teno virus 6",Group_Host="Old World Primates - Human"]
	'AY622908|Torque_teno_midi_virus_1|Homo_sapiens|Hominidae'[&Accession="AY622908",Family="Hominidae",Genus="Gammatorquevirus",Host="Homo sapiens",Notes="used for classification",Order="Primates",Species="Torque teno midi virus 1",Group_Host="Old World Primates - Human"]
	'AY622909|Torque_teno_midi_virus_2|Homo_sapiens|Hominidae'[&Accession="AY622909",Family="Hominidae",Genus="Gammatorquevirus",Host="Homo sapiens",Notes="used for classification",Order="Primates",Species="Torque teno midi virus 2",Group_Host="Old World Primates - Human"]
	'AY666122|Torque_teno_virus_3|Homo_sapiens|Hominidae'[&Accession="AY666122",Family="Hominidae",Genus="Alphatorquevirus",Host="Homo sapiens",Notes="used for classification",Order="Primates",Species="Torque teno virus 3",Group_Host="Old World Primates - Human"]
	'AY823988|Torque_teno_virus_24|Homo_sapiens|Hominidae'[&Accession="AY823988",Family="Hominidae",Genus="Alphatorquevirus",Host="Homo sapiens",Notes="used for classification",Order="Primates",Species="Torque teno virus 24",Group_Host="Old World Primates - Human"]
	'AY823989|Torque_teno_virus_14|Homo_sapiens|Hominidae'[&Accession="AY823989",Family="Hominidae",Genus="Alphatorquevirus",Host="Homo sapiens",Notes="used for classification",Order="Primates",Species="Torque teno virus 14",Group_Host="Old World Primates - Human"]
	'AY823990|Torque_teno_sus_virus_1a|Sus_scrofa|Suidae'[&Accession="AY823990",Family="Suidae",Genus="Iotatorquevirus",Host="Sus scrofa",Notes="used for classification",Order="Artiodactyla",Species="Torque teno sus virus 1a",Group_Host="Others"]
	'AY823991|Torque_teno_sus_virus_k2a|Sus_scrofa|Suidae'[&Accession="AY823991",Family="Suidae",Genus="Kappatorquevirus",Host="Sus scrofa",Notes="used for classification",Order="Artiodactyla",Species="Torque teno sus virus k2a",Group_Host="Others"]
	'EF538875|Torque_teno_midi_virus_3|Homo_sapiens|Hominidae'[&Accession="EF538875",Family="Hominidae",Genus="Gammatorquevirus",Host="Homo sapiens",Notes="used for classification",Order="Primates",Species="Torque teno midi virus 3",Group_Host="Old World Primates - Human"]
	'EF538876|Torque_teno_midi_virus_4|Homo_sapiens|Hominidae'[&Accession="EF538876",Family="Hominidae",Genus="Gammatorquevirus",Host="Homo sapiens",Notes="used for classification",Order="Primates",Species="Torque teno midi virus 4",Group_Host="Old World Primates - Human"]
	'EF538880|Torque_teno_mini_virus_10|Homo_sapiens|Hominidae'[&Accession="EF538880",Family="Hominidae",Genus="Betatorquevirus",Host="Homo sapiens",Notes="used for classification",Order="Primates",Species="Torque teno mini virus 10",Group_Host="Old World Primates - Human"]
	'EF538881|Torque_teno_mini_virus_11|Homo_sapiens|Hominidae'[&Accession="EF538881",Family="Hominidae",Genus="Betatorquevirus",Host="Homo sapiens",Notes="used for classification",Order="Primates",Species="Torque teno mini virus 11",Group_Host="Old World Primates - Human"]
	'EF538882|Torque_teno_mini_virus_12|Homo_sapiens|Hominidae'[&Accession="EF538882",Family="Hominidae",Genus="Betatorquevirus",Host="Homo sapiens",Notes="used for classification",Order="Primates",Species="Torque teno mini virus 12",Group_Host="Old World Primates - Human"]
	'FJ426280|Torque_teno_virus_24|Homo_sapiens|Hominidae'[&Accession="FJ426280",Family="Hominidae",Genus="Alphatorquevirus",Host="Homo sapiens",Notes="used for classification",Order="Primates",Species="Torque teno virus 24",Group_Host="Old World Primates - Human"]
	'GQ120664|Torque_teno_sus_virus_1a|Sus_scrofa|Suidae'[&Accession="GQ120664",Family="Suidae",Genus="Iotatorquevirus",Host="Sus scrofa",Notes="used for classification",Order="Artiodactyla",Species="Torque teno sus virus 1a",Group_Host="Others"]
	'GU188045|Torque_teno_sus_virus_1a|Sus_scrofa|Suidae'[&Accession="GU188045",Family="Suidae",Genus="Iotatorquevirus",Host="Sus scrofa",Notes="used for classification",Order="Artiodactyla",Species="Torque teno sus virus 1a",Group_Host="Others"]
	'GU188046|Torque_teno_sus_virus_k2a|Sus_scrofa|Suidae'[&Accession="GU188046",Family="Suidae",Genus="Kappatorquevirus",Host="Sus scrofa",Notes="used for classification",Order="Artiodactyla ",Species="Torque teno sus virus k2a",Group_Host="Others"]
	'GU376737|Torque_teno_sus_virus_k2a|Sus_scrofa|Suidae'[&Accession="GU376737",Family="Suidae",Genus="Kappatorquevirus",Host="Sus scrofa",Notes="used for classification",Order="Artiodactyla",Species="Torque teno sus virus k2a",Group_Host="Others"]
	'GU450331|Torque_teno_sus_virus_1a|Sus_scrofa|Suidae'[&Accession="GU450331",Family="Suidae",Genus="Iotatorquevirus",Host="Sus scrofa",Notes="used for classification",Order="Artiodactyla",Species="Torque teno sus virus 1a",Group_Host="Others"]
	'GU456383|Torque_teno_sus_virus_1a|Sus_scrofa|Suidae'[&Accession="GU456383",Family="Suidae",Genus="Iotatorquevirus",Host="Sus scrofa",Notes="used for classification",Order="Artiodactyla",Species="Torque teno sus virus 1a",Group_Host="Others"]
	'GU456384|Torque_teno_sus_virus_1a|Sus_scrofa|Suidae'[&Accession="GU456384",Family="Suidae",Genus="Iotatorquevirus",Host="Sus scrofa",Notes="used for classification",Order="Artiodactyla",Species="Torque teno sus virus 1a",Group_Host="Others"]
	'GU456385|Torque_teno_sus_virus_k2a|Sus_scrofa|Suidae'[&Accession="GU456385",Family="Suidae",Genus="Kappatorquevirus",Host="Sus scrofa",Notes="used for classification",Order="Artiodactyla",Species="Torque teno sus virus k2a",Group_Host="Others"]
	'GU456386|Torque_teno_sus_virus_k2a|Sus_scrofa|Suidae'[&Accession="GU456386",Family="Suidae",Genus="Kappatorquevirus",Host="Sus scrofa",Notes="used for classification",Order="Artiodactyla",Species="Torque teno sus virus k2a",Group_Host="Others"]
	'GU570197|Torque_teno_sus_virus_k2a|Sus_scrofa|Suidae'[&Accession="GU570197",Family="Suidae",Genus="Kappatorquevirus",Host="Sus scrofa",Notes="used for classification",Order="Artiodactyla",Species="Torque teno sus virus k2a",Group_Host="Others"]
	'GU570198|Torque_teno_sus_virus_1a|Sus_scrofa|Suidae'[&Accession="GU570198",Family="Suidae",Genus="Iotatorquevirus",Host="Sus scrofa",Notes="used for classification",Order="Artiodactyla",Species="Torque teno sus virus 1a",Group_Host="Others"]
	'GU570199|Torque_teno_sus_virus_1a|Sus_scrofa|Suidae'[&Accession="GU570199",Family="Suidae",Genus="Iotatorquevirus",Host="Sus scrofa",Notes="used for classification",Order="Artiodactyla",Species="Torque teno sus virus 1a",Group_Host="Others"]
	'GU570200|Torque_teno_sus_virus_1a|Sus_scrofa|Suidae'[&Accession="GU570200",Family="Suidae",Genus="Iotatorquevirus",Host="Sus scrofa",Notes="used for classification",Order="Artiodactyla",Species="Torque teno sus virus 1a",Group_Host="Others"]
	'GU570201|Torque_teno_sus_virus_1a|Sus_scrofa|Suidae'[&Accession="GU570201",Family="Suidae",Genus="Iotatorquevirus",Host="Sus scrofa",Notes="used for classification",Order="Artiodactyla",Species="Torque teno sus virus 1a",Group_Host="Others"]
	'GU570202|Torque_teno_sus_virus_1a|Sus_scrofa|Suidae'[&Accession="GU570202",Family="Suidae",Genus="Iotatorquevirus",Host="Sus scrofa",Notes="used for classification",Order="Artiodactyla",Species="Torque teno sus virus 1a",Group_Host="Others"]
	'GU570203|Torque_teno_sus_virus_k2a|Sus_scrofa|Suidae'[&Accession="GU570203",Family="Suidae",Genus="Kappatorquevirus",Host="Sus scrofa",Notes="used for classification",Order="Artiodactyla",Species="Torque teno sus virus k2a",Group_Host="Others"]
	'GU570204|Torque_teno_sus_virus_k2a|Sus_scrofa|Suidae'[&Accession="GU570204",Family="Suidae",Genus="Kappatorquevirus",Host="Sus scrofa",Notes="used for classification",Order="Artiodactyla",Species="Torque teno sus virus k2a",Group_Host="Others"]
	'GU570205|Torque_teno_sus_virus_k2a|Sus_scrofa|Suidae'[&Accession="GU570205",Family="Suidae",Genus="Kappatorquevirus",Host="Sus scrofa",Notes="used for classification",Order="Artiodactyla",Species="Torque teno sus virus k2a",Group_Host="Others"]
	'GU570206|Torque_teno_sus_virus_k2a|Sus_scrofa|Suidae'[&Accession="GU570206",Family="Suidae",Genus="Kappatorquevirus",Host="Sus scrofa",Notes="used for classification",Order="Artiodactyla",Species="Torque teno sus virus k2a",Group_Host="Others"]
	'GU570207|Torque_teno_sus_virus_k2a|Sus_scrofa|Suidae'[&Accession="GU570207",Family="Suidae",Genus="Kappatorquevirus",Host="Sus scrofa",Notes="used for classification",Order="Artiodactyla",Species="Torque teno sus virus k2a",Group_Host="Others"]
	'GU570208|Torque_teno_sus_virus_k2a|Sus_scrofa|Suidae'[&Accession="GU570208",Family="Suidae",Genus="Kappatorquevirus",Host="Sus scrofa",Notes="used for classification",Order="Artiodactyla",Species="Torque teno sus virus k2a",Group_Host="Others"]
	'GU570209|Torque_teno_sus_virus_k2a|Sus_scrofa|Suidae'[&Accession="GU570209",Family="Suidae",Genus="Kappatorquevirus",Host="Sus scrofa",Notes="used for classification",Order="Artiodactyla",Species="Torque teno sus virus k2a",Group_Host="Others"]
	'GU797360|Torque_teno_virus_9|Homo_sapiens|Hominidae'[&Accession="GU797360",Family="Hominidae",Genus="Alphatorquevirus",Host="Homo sapiens",Notes="used for classification",Order="Primates",Species="Torque teno virus 9",Group_Host="Old World Primates - Human"]
	'GU951508|Torque_teno_canid_virus_1|Canis_lupus_familiaris|Canidae'[&Accession="GU951508",Family="Canidae",Genus="Thetatorquevirus",Host="Canis lupus familiaris",Notes="used for classification",Order="Carnivora",Species="Torque teno canid virus 1",Group_Host="Others"]
	'HM633214|Torque_teno_sus_virus_k2a|Sus_scrofa|Suidae'[&Accession="HM633214",Family="Suidae",Genus="Kappatorquevirus",Host="Sus scrofa",Notes="used for classification",Order="Artiodactyla",Species="Torque teno sus virus k2a",Group_Host="Others"]
	'HM633215|Torque_teno_sus_virus_k2a|Sus_scrofa|Suidae'[&Accession="HM633215",Family="Suidae",Genus="Kappatorquevirus",Host="Sus scrofa",Notes="used for classification",Order="Artiodactyla",Species="Torque teno sus virus k2a",Group_Host="Others"]
	'HM633216|Torque_teno_sus_virus_k2a|Sus_scrofa|Suidae'[&Accession="HM633216",Family="Suidae",Genus="Kappatorquevirus",Host="Sus scrofa",Notes="used for classification",Order="Artiodactyla",Species="Torque teno sus virus k2a",Group_Host="Others"]
	'HM633217|Torque_teno_sus_virus_k2a|Sus_scrofa|Suidae'[&Accession="HM633217",Family="Suidae",Genus="Kappatorquevirus",Host="Sus scrofa",Notes="used for classification",Order="Artiodactyla",Species="Torque teno sus virus k2a",Group_Host="Others"]
	'HM633218|Torque_teno_sus_virus_k2a|Sus_scrofa|Suidae'[&Accession="HM633218",Family="Suidae",Genus="Kappatorquevirus",Host="Sus scrofa",Notes="used for classification",Order="Artiodactyla",Species="Torque teno sus virus k2a",Group_Host="Others"]
	'HM633219|Torque_teno_sus_virus_k2a|Sus_scrofa|Suidae'[&Accession="HM633219",Family="Suidae",Genus="Kappatorquevirus",Host="Sus scrofa",Notes="used for classification",Order="Artiodactyla",Species="Torque teno sus virus k2a",Group_Host="Others"]
	'HM633220|Torque_teno_sus_virus_k2a|Sus_scrofa|Suidae'[&Accession="HM633220",Family="Suidae",Genus="Kappatorquevirus",Host="Sus scrofa",Notes="used for classification",Order="Artiodactyla",Species="Torque teno sus virus k2a",Group_Host="Others"]
	'HM633221|Torque_teno_sus_virus_k2a|Sus_scrofa|Suidae'[&Accession="HM633221",Family="Suidae",Genus="Kappatorquevirus",Host="Sus scrofa",Notes="used for classification",Order="Artiodactyla",Species="Torque teno sus virus k2a",Group_Host="Others"]
	'HM633222|Torque_teno_sus_virus_k2a|Sus_scrofa|Suidae'[&Accession="HM633222",Family="Suidae",Genus="Kappatorquevirus",Host="Sus scrofa",Notes="used for classification",Order="Artiodactyla",Species="Torque teno sus virus k2a",Group_Host="Others"]
	'HM633223|Torque_teno_sus_virus_k2a|Sus_scrofa|Suidae'[&Accession="HM633223",Family="Suidae",Genus="Kappatorquevirus",Host="Sus scrofa",Notes="used for classification",Order="Artiodactyla",Species="Torque teno sus virus k2a",Group_Host="Others"]
	'HM633224|Torque_teno_sus_virus_k2a|Sus_scrofa|Suidae'[&Accession="HM633224",Family="Suidae",Genus="Kappatorquevirus",Host="Sus scrofa",Notes="used for classification",Order="Artiodactyla",Species="Torque teno sus virus k2a",Group_Host="Others"]
	'HM633225|Torque_teno_sus_virus_k2a|Sus_scrofa|Suidae'[&Accession="HM633225",Family="Suidae",Genus="Kappatorquevirus",Host="Sus scrofa",Notes="used for classification",Order="Artiodactyla",Species="Torque teno sus virus k2a",Group_Host="Others"]
	'HM633226|Torque_teno_sus_virus_k2a|Sus_scrofa|Suidae'[&Accession="HM633226",Family="Suidae",Genus="Kappatorquevirus",Host="Sus scrofa",Notes="used for classification",Order="Artiodactyla",Species="Torque teno sus virus k2a",Group_Host="Others"]
	'HM633227|Torque_teno_sus_virus_k2a|Sus_scrofa|Suidae'[&Accession="HM633227",Family="Suidae",Genus="Kappatorquevirus",Host="Sus scrofa",Notes="used for classification",Order="Artiodactyla",Species="Torque teno sus virus k2a",Group_Host="Others"]
	'HM633228|Torque_teno_sus_virus_k2a|Sus_scrofa|Suidae'[&Accession="HM633228",Family="Suidae",Genus="Kappatorquevirus",Host="Sus scrofa",Notes="used for classification",Order="Artiodactyla",Species="Torque teno sus virus k2a",Group_Host="Others"]
	'HM633229|Torque_teno_sus_virus_k2a|Sus_scrofa|Suidae'[&Accession="HM633229",Family="Suidae",Genus="Kappatorquevirus",Host="Sus scrofa",Notes="used for classification",Order="Artiodactyla",Species="Torque teno sus virus k2a",Group_Host="Others"]
	'HM633230|Torque_teno_sus_virus_k2a|Sus_scrofa|Suidae'[&Accession="HM633230",Family="Suidae",Genus="Kappatorquevirus",Host="Sus scrofa",Notes="used for classification",Order="Artiodactyla",Species="Torque teno sus virus k2a",Group_Host="Others"]
	'HM633231|Torque_teno_sus_virus_k2a|Sus_scrofa|Suidae'[&Accession="HM633231",Family="Suidae",Genus="Kappatorquevirus",Host="Sus scrofa",Notes="used for classification",Order="Artiodactyla",Species="Torque teno sus virus k2a",Group_Host="Others"]
	'HM633232|Torque_teno_sus_virus_k2a|Sus_scrofa|Suidae'[&Accession="HM633232",Family="Suidae",Genus="Kappatorquevirus",Host="Sus scrofa",Notes="used for classification",Order="Artiodactyla",Species="Torque teno sus virus k2a",Group_Host="Others"]
	'HM633233|Torque_teno_sus_virus_k2a|Sus_scrofa|Suidae'[&Accession="HM633233",Family="Suidae",Genus="Kappatorquevirus",Host="Sus scrofa",Notes="used for classification",Order="Artiodactyla",Species="Torque teno sus virus k2a",Group_Host="Others"]
	'HM633234|Torque_teno_sus_virus_k2a|Sus_scrofa|Suidae'[&Accession="HM633234",Family="Suidae",Genus="Kappatorquevirus",Host="Sus scrofa",Notes="used for classification",Order="Artiodactyla",Species="Torque teno sus virus k2a",Group_Host="Others"]
	'HM633235|Torque_teno_sus_virus_k2a|Sus_scrofa|Suidae'[&Accession="HM633235",Family="Suidae",Genus="Kappatorquevirus",Host="Sus scrofa",Notes="used for classification",Order="Artiodactyla",Species="Torque teno sus virus k2a",Group_Host="Others"]
	'HM633236|Torque_teno_sus_virus_k2a|Sus_scrofa|Suidae'[&Accession="HM633236",Family="Suidae",Genus="Kappatorquevirus",Host="Sus scrofa",Notes="used for classification",Order="Artiodactyla",Species="Torque teno sus virus k2a",Group_Host="Others"]
	'HM633237|Torque_teno_sus_virus_k2a|Sus_scrofa|Suidae'[&Accession="HM633237",Family="Suidae",Genus="Kappatorquevirus",Host="Sus scrofa",Notes="used for classification",Order="Artiodactyla",Species="Torque teno sus virus k2a",Group_Host="Others"]
	'HM633238|Torque_teno_sus_virus_k2a|Sus_scrofa|Suidae'[&Accession="HM633238",Family="Suidae",Genus="Kappatorquevirus",Host="Sus scrofa",Notes="used for classification",Order="Artiodactyla",Species="Torque teno sus virus k2a",Group_Host="Others"]
	'HM633239|Torque_teno_sus_virus_k2a|Sus_scrofa|Suidae'[&Accession="HM633239",Family="Suidae",Genus="Kappatorquevirus",Host="Sus scrofa",Notes="used for classification",Order="Artiodactyla",Species="Torque teno sus virus k2a",Group_Host="Others"]
	'HM633240|Torque_teno_sus_virus_k2a|Sus_scrofa|Suidae'[&Accession="HM633240",Family="Suidae",Genus="Kappatorquevirus",Host="Sus scrofa",Notes="used for classification",Order="Artiodactyla",Species="Torque teno sus virus k2a",Group_Host="Others"]
	'HM633241|Torque_teno_sus_virus_k2a|Sus_scrofa|Suidae'[&Accession="HM633241",Family="Suidae",Genus="Kappatorquevirus",Host="Sus scrofa",Notes="used for classification",Order="Artiodactyla",Species="Torque teno sus virus k2a",Group_Host="Others"]
	'HM633242|Torque_teno_sus_virus_1a|Sus_scrofa|Suidae'[&Accession="HM633242",Family="Suidae",Genus="Iotatorquevirus",Host="Sus scrofa",Notes="used for classification",Order="Artiodactyla",Species="Torque teno sus virus 1a",Group_Host="Others"]
	'HM633243|Torque_teno_sus_virus_1a|Sus_scrofa|Suidae'[&Accession="HM633243",Family="Suidae",Genus="Iotatorquevirus",Host="Sus scrofa",Notes="used for classification",Order="Artiodactyla",Species="Torque teno sus virus 1a",Group_Host="Others"]
	'HM633244|Torque_teno_sus_virus_1a|Sus_scrofa|Suidae'[&Accession="HM633244",Family="Suidae",Genus="Iotatorquevirus",Host="Sus scrofa",Notes="used for classification",Order="Artiodactyla",Species="Torque teno sus virus 1a",Group_Host="Others"]
	'HM633245|Torque_teno_sus_virus_1a|Sus_scrofa|Suidae'[&Accession="HM633245",Family="Suidae",Genus="Iotatorquevirus",Host="Sus scrofa",Notes="used for classification",Order="Artiodactyla",Species="Torque teno sus virus 1a",Group_Host="Others"]
	'HM633246|Torque_teno_sus_virus_1a|Sus_scrofa|Suidae'[&Accession="HM633246",Family="Suidae",Genus="Iotatorquevirus",Host="Sus scrofa",Notes="used for classification",Order="Artiodactyla",Species="Torque teno sus virus 1a",Group_Host="Others"]
	'HM633247|Torque_teno_sus_virus_1a|Sus_scrofa|Suidae'[&Accession="HM633247",Family="Suidae",Genus="Iotatorquevirus",Host="Sus scrofa",Notes="used for classification",Order="Artiodactyla",Species="Torque teno sus virus 1a",Group_Host="Others"]
	'HM633248|Torque_teno_sus_virus_1a|Sus_scrofa|Suidae'[&Accession="HM633248",Family="Suidae",Genus="Iotatorquevirus",Host="Sus scrofa",Notes="used for classification",Order="Artiodactyla",Species="Torque teno sus virus 1a",Group_Host="Others"]
	'HM633249|Torque_teno_sus_virus_1a|Sus_scrofa|Suidae'[&Accession="HM633249",Family="Suidae",Genus="Iotatorquevirus",Host="Sus scrofa",Notes="used for classification",Order="Artiodactyla",Species="Torque teno sus virus 1a",Group_Host="Others"]
	'HM633250|Torque_teno_sus_virus_1a|Sus_scrofa|Suidae'[&Accession="HM633250",Family="Suidae",Genus="Iotatorquevirus",Host="Sus scrofa",Notes="used for classification",Order="Artiodactyla",Species="Torque teno sus virus 1a",Group_Host="Others"]
	'HM633251|Torque_teno_sus_virus_1a|Sus_scrofa|Suidae'[&Accession="HM633251",Family="Suidae",Genus="Iotatorquevirus",Host="Sus scrofa",Notes="used for classification",Order="Artiodactyla",Species="Torque teno sus virus 1a",Group_Host="Others"]
	'HM633252|Torque_teno_sus_virus_1a|Sus_scrofa|Suidae'[&Accession="HM633252",Family="Suidae",Genus="Iotatorquevirus",Host="Sus scrofa",Notes="used for classification",Order="Artiodactyla",Species="Torque teno sus virus 1a",Group_Host="Others"]
	'HM633253|Torque_teno_sus_virus_1a|Sus_scrofa|Suidae'[&Accession="HM633253",Family="Suidae",Genus="Iotatorquevirus",Host="Sus scrofa",Notes="used for classification",Order="Artiodactyla",Species="Torque teno sus virus 1a",Group_Host="Others"]
	'HM633254|Torque_teno_sus_virus_1a|Sus_scrofa|Suidae'[&Accession="HM633254",Family="Suidae",Genus="Iotatorquevirus",Host="Sus scrofa",Notes="used for classification",Order="Artiodactyla",Species="Torque teno sus virus 1a",Group_Host="Others"]
	'HM633255|Torque_teno_sus_virus_1a|Sus_scrofa|Suidae'[&Accession="HM633255",Family="Suidae",Genus="Iotatorquevirus",Host="Sus scrofa",Notes="used for classification",Order="Artiodactyla",Species="Torque teno sus virus 1a",Group_Host="Others"]
	'HM633256|Torque_teno_sus_virus_1a|Sus_scrofa|Suidae'[&Accession="HM633256",Family="Suidae",Genus="Iotatorquevirus",Host="Sus scrofa",Notes="used for classification",Order="Artiodactyla",Species="Torque teno sus virus 1a",Group_Host="Others"]
	'HM633257|Torque_teno_sus_virus_1a|Sus_scrofa|Suidae'[&Accession="HM633257",Family="Suidae",Genus="Iotatorquevirus",Host="Sus scrofa",Notes="used for classification",Order="Artiodactyla",Species="Torque teno sus virus 1a",Group_Host="Others"]
	'HM633258|Torque_teno_sus_virus_1a|Sus_scrofa|Suidae'[&Accession="HM633258",Family="Suidae",Genus="Iotatorquevirus",Host="Sus scrofa",Notes="used for classification",Order="Artiodactyla",Species="Torque teno sus virus 1a",Group_Host="Others"]
	'HQ204188|Torque_teno_sus_virus_k2a|Sus_scrofa|Suidae'[&Accession="HQ204188",Family="Suidae",Genus="Kappatorquevirus",Host="Sus scrofa",Notes="used for classification",Order="Artiodactyla",Species="Torque teno sus virus k2a",Group_Host="Others"]
	'HQ335084|Torque_teno_arthrovec_virus_2|Mosquitoes__mixed_species_|Culicidae'[&Accession="HQ335084",Family="Culicidae",Genus="Wawtorquevirus",Group_Host="Others",Host="Mosquitoes ",Notes="used for classification",Order="Diptera",Species="Torque teno arthrovec virus 2"]
	'HQ335085|Torque_teno_arthrovec_virus_2|Mosquitoes__mixed_species_|Culicidae'[&Accession="HQ335085",Family="Culicidae",Genus="Wawtorquevirus",Group_Host="Others",Host="Mosquitoes ",Notes="used for classification",Order="Diptera",Species="Torque teno arthrovec virus 2"]
	'JF694116|Torque_teno_sus_virus_1a|Felis_catus|Felidae'[&Accession="JF694116",Family="Felidae",Genus="Iotatorquevirus",Host="Felis catus",Notes="used for classification",Order="Carnivora",Species="Torque teno sus virus 1a",Group_Host="Others"]
	'JF694117|Torque_teno_sus_virus_1a|Sus_scrofa|Suidae'[&Accession="JF694117",Family="Suidae",Genus="Iotatorquevirus",Host="Sus scrofa",Notes="used for classification",Order="Artiodactyla",Species="Torque teno sus virus 1a",Group_Host="Others"]
	'JF694118|Torque_teno_sus_virus_k2a|Sus_scrofa|Suidae'[&Accession="JF694118",Family="Suidae",Genus="Kappatorquevirus",Host="Sus scrofa",Notes="used for classification",Order="Artiodactyla",Species="Torque teno sus virus k2a",Group_Host="Others"]
	'JF937656|Torque_teno_sus_virus_k2a|Sus_scrofa|Suidae'[&Accession="JF937656",Family="Suidae",Genus="Kappatorquevirus",Host="Sus scrofa",Notes="used for classification",Order="Artiodactyla",Species="Torque teno sus virus k2a",Group_Host="Others"]
	'JF937657|Torque_teno_sus_virus_k2a|Sus_scrofa|Suidae'[&Accession="JF937657",Family="Suidae",Genus="Kappatorquevirus",Host="Sus scrofa",Notes="used for classification",Order="Artiodactyla",Species="Torque teno sus virus k2a",Group_Host="Others"]
	'JF937658|Torque_teno_sus_virus_k2a|Sus_scrofa|Suidae'[&Accession="JF937658",Family="Suidae",Genus="Kappatorquevirus",Host="Sus scrofa",Notes="used for classification",Order="Artiodactyla",Species="Torque teno sus virus k2a",Group_Host="Others"]
	'JF937659|Torque_teno_sus_virus_k2a|Sus_scrofa|Suidae'[&Accession="JF937659",Family="Suidae",Genus="Kappatorquevirus",Host="Sus scrofa",Notes="used for classification",Order="Artiodactyla",Species="Torque teno sus virus k2a",Group_Host="Others"]
	'JF937660|Torque_teno_sus_virus_1a|Sus_scrofa|Suidae'[&Accession="JF937660",Family="Suidae",Genus="Iotatorquevirus",Host="Sus scrofa",Notes="used for classification",Order="Artiodactyla",Species="Torque teno sus virus 1a",Group_Host="Others"]
	'JF937661|Torque_teno_sus_virus_1a|Sus_scrofa|Suidae'[&Accession="JF937661",Family="Suidae",Genus="Iotatorquevirus",Host="Sus scrofa",Notes="used for classification",Order="Artiodactyla",Species="Torque teno sus virus 1a",Group_Host="Others"]
	'JF937662|Torque_teno_sus_virus_1a|Sus_scrofa|Suidae'[&Accession="JF937662",Family="Suidae",Genus="Iotatorquevirus",Host="Sus scrofa",Notes="used for classification",Order="Artiodactyla",Species="Torque teno sus virus 1a",Group_Host="Others"]
	'JN704611|Torque_teno_mustilid_virus_1|Martes_americana|Mustelidae'[&Accession="JN704611",Family="Mustelidae",Genus="Thetatorquevirus",Host="Martes americana",Notes="used for classification",Order="Carnivora",Species="Torque teno mustilid virus 1",Group_Host="Others"]
	'JQ406844|Torque_teno_sus_virus_k2b|Sus_scrofa|Suidae'[&Accession="JQ406844",Family="Suidae",Genus="Kappatorquevirus",Host="Sus scrofa",Notes="used for classification",Order="Artiodactyla",Species="Torque teno sus virus k2b",Group_Host="Others"]
	'JQ406845|Torque_teno_sus_virus_k2b|Sus_scrofa|Suidae'[&Accession="JQ406845",Family="Suidae",Genus="Kappatorquevirus",Host="Sus scrofa",Notes="used for classification",Order="Artiodactyla",Species="Torque teno sus virus k2b",Group_Host="Others"]
	'JQ406846|Torque_teno_sus_virus_k2b|Sus_scrofa|Suidae'[&Accession="JQ406846",Family="Suidae",Genus="Kappatorquevirus",Host="Sus scrofa",Notes="used for classification",Order="Artiodactyla",Species="Torque teno sus virus k2b",Group_Host="Others"]
	'JQ664305|Torque_teno_sus_virus_k2a|Sus_scrofa|Suidae'[&Accession="JQ664305",Family="Suidae",Genus="Kappatorquevirus",Host="Sus scrofa",Notes="used for classification",Order="Artiodactyla",Species="Torque teno sus virus k2a",Group_Host="Others"]
	'JQ933527|Torque_teno_sus_virus_1a|Sus_scrofa|Suidae'[&Accession="JQ933527",Family="Suidae",Genus="Iotatorquevirus",Host="Sus scrofa",Notes="used for classification",Order="Artiodactyla",Species="Torque teno sus virus 1a",Group_Host="Others"]
	'JX134044|Torque_teno_mini_virus_15|Homo_sapiens|Hominidae'[&Accession="JX134044",Family="Hominidae",Genus="Betatorquevirus",Host="Homo sapiens",Notes="used for classification",Order="Primates",Species="Torque teno mini virus 15",Group_Host="Old World Primates - Human"]
	'JX134045|Torque_teno_mini_virus_5|Homo_sapiens|Hominidae'[&Accession="JX134045",Family="Hominidae",Genus="Betatorquevirus",Host="Homo sapiens",Notes="used for classification",Order="Primates",Species="Torque teno mini virus 5",Group_Host="Old World Primates - Human"]
	'JX134046|Torque_teno_mini_virus_19|Homo_sapiens|Hominidae'[&Accession="JX134046",Family="Hominidae",Genus="Betatorquevirus",Host="Homo sapiens",Notes="used for classification",Order="Primates",Species="Torque teno mini virus 19",Group_Host="Old World Primates - Human"]
	'JX535325|Torque_teno_sus_virus_1a|Sus_scrofa|Suidae'[&Accession="JX535325",Family="Suidae",Genus="Iotatorquevirus",Host="Sus scrofa",Notes="used for classification",Order="Artiodactyla",Species="Torque teno sus virus 1a",Group_Host="Others"]
	'JX535326|Torque_teno_sus_virus_1a|Sus_scrofa|Suidae'[&Accession="JX535326",Family="Suidae",Genus="Iotatorquevirus",Host="Sus scrofa",Notes="used for classification",Order="Artiodactyla",Species="Torque teno sus virus 1a",Group_Host="Others"]
	'JX535327|Torque_teno_sus_virus_1a|Sus_scrofa|Suidae'[&Accession="JX535327",Family="Suidae",Genus="Iotatorquevirus",Host="Sus scrofa",Notes="used for classification",Order="Artiodactyla",Species="Torque teno sus virus 1a",Group_Host="Others"]
	'JX535328|Torque_teno_sus_virus_k2a|Sus_scrofa|Suidae'[&Accession="JX535328",Family="Suidae",Genus="Kappatorquevirus",Host="Sus scrofa",Notes="used for classification",Order="Artiodactyla",Species="Torque teno sus virus k2a",Group_Host="Others"]
	'JX535329|Torque_teno_sus_virus_k2a|Sus_scrofa|Suidae'[&Accession="JX535329",Family="Suidae",Genus="Kappatorquevirus",Host="Sus scrofa",Notes="used for classification",Order="Artiodactyla",Species="Torque teno sus virus k2a",Group_Host="Others"]
	'JX535330|Torque_teno_sus_virus_k2a|Sus_scrofa|Suidae'[&Accession="JX535330",Family="Suidae",Genus="Kappatorquevirus",Host="Sus scrofa",Notes="used for classification",Order="Artiodactyla",Species="Torque teno sus virus k2a",Group_Host="Others"]
	'JX535331|Torque_teno_sus_virus_k2a|Sus_scrofa|Suidae'[&Accession="JX535331",Family="Suidae",Genus="Kappatorquevirus",Host="Sus scrofa",Notes="used for classification",Order="Artiodactyla",Species="Torque teno sus virus k2a",Group_Host="Others"]
	'JX535332|Torque_teno_sus_virus_k2a|Sus_scrofa|Suidae'[&Accession="JX535332",Family="Suidae",Genus="Kappatorquevirus",Host="Sus scrofa",Notes="used for classification",Order="Artiodactyla",Species="Torque teno sus virus k2a",Group_Host="Others"]
	'JX535333|Torque_teno_sus_virus_k2a|Sus_scrofa|Suidae'[&Accession="JX535333",Family="Suidae",Genus="Kappatorquevirus",Host="Sus scrofa",Notes="used for classification",Order="Artiodactyla",Species="Torque teno sus virus k2a",Group_Host="Others"]
	'JX535334|Torque_teno_sus_virus_k2a|Sus_scrofa|Suidae'[&Accession="JX535334",Family="Suidae",Genus="Kappatorquevirus",Host="Sus scrofa",Notes="used for classification",Order="Artiodactyla",Species="Torque teno sus virus k2a",Group_Host="Others"]
	'JX535335|Torque_teno_sus_virus_k2a|Sus_scrofa|Suidae'[&Accession="JX535335",Family="Suidae",Genus="Kappatorquevirus",Host="Sus scrofa",Notes="used for classification",Order="Artiodactyla",Species="Torque teno sus virus k2a",Group_Host="Others"]
	'KF660540|Torque_teno_sus_virus_k2a|Sus_scrofa|Suidae'[&Accession="KF660540",Family="Suidae",Genus="Kappatorquevirus",Host="Sus scrofa",Notes="used for classification",Order="Artiodactyla",Species="Torque teno sus virus k2a",Group_Host="Others"]
	'KF764701|Torque_teno_mini_virus_18|Homo_sapiens|Hominidae'[&Accession="KF764701",Family="Hominidae",Genus="Betatorquevirus",Host="Homo sapiens",Notes="used for classification",Order="Primates",Species="Torque teno mini virus 18",Group_Host="Old World Primates - Human"]
	'KF764702|Torque_teno_mini_virus_18|Homo_sapiens|Hominidae'[&Accession="KF764702",Family="Hominidae",Genus="Betatorquevirus",Host="Homo sapiens",Notes="used for classification",Order="Primates",Species="Torque teno mini virus 18",Group_Host="Old World Primates - Human"]
	'KJ082064|Torque_teno_virus_31|Homo_sapiens|Hominidae'[&Accession="KJ082064",Family="Hominidae",Genus="Alphatorquevirus",Host="Homo sapiens",Notes="used for classification",Order="Primates",Species="Torque teno virus 31",Group_Host="Old World Primates - Human"]
	'KJ194502|Torque_teno_virus_14|Homo_sapiens|Hominidae'[&Accession="KJ194502",Family="Hominidae",Genus="Alphatorquevirus",Host="Homo sapiens",Notes="used for classification",Order="Primates",Species="Torque teno virus 14",Group_Host="Old World Primates - Human"]
	'KJ194503|Torque_teno_virus_32|Homo_sapiens|Hominidae'[&Accession="KJ194503",Family="Hominidae",Genus="Alphatorquevirus",Host="Homo sapiens",Notes="used for classification",Order="Primates",Species="Torque teno virus 32",Group_Host="Old World Primates - Human"]
	'KJ194604|Torque_teno_rodent_virus_4|Apodemus_sylvaticus|Muridae'[&Accession="KJ194604",Family="Muridae",Genus="Wawtorquevirus",Host="Apodemus sylvaticus",Notes="used for classification",Order="Rodentia",Species="Torque teno rodent virus 4",Group_Host="Others"]
	'KJ194605|Torque_teno_rodent_virus_4|Apodemus_sylvaticus|Muridae'[&Accession="KJ194605",Family="Muridae",Genus="Wawtorquevirus",Host="Apodemus sylvaticus",Notes="used for classification",Order="Rodentia",Species="Torque teno rodent virus 4",Group_Host="Others"]
	'KJ194606|Torque_teno_rodent_virus_4|Apodemus_sylvaticus|Muridae'[&Accession="KJ194606",Family="Muridae",Genus="Wawtorquevirus",Host="Apodemus sylvaticus",Notes="used for classification",Order="Rodentia",Species="Torque teno rodent virus 4",Group_Host="Others"]
	'KJ194607|Torque_teno_rodent_virus_4|Apodemus_sylvaticus|Muridae'[&Accession="KJ194607",Family="Muridae",Genus="Wawtorquevirus",Host="Apodemus sylvaticus",Notes="used for classification",Order="Rodentia",Species="Torque teno rodent virus 4",Group_Host="Others"]
	'KJ194608|Torque_teno_rodent_virus_4|Microtus_agrestis|Cricetidae'[&Accession="KJ194608",Family="Cricetidae",Genus="Wawtorquevirus",Host="Microtus agrestis",Notes="used for classification",Order="Rodentia",Species="Torque teno rodent virus 4",Group_Host="Others"]
	'KJ194609|Torque_teno_rodent_virus_4|Microtus_agrestis|Cricetidae'[&Accession="KJ194609",Family="Cricetidae",Genus="Wawtorquevirus",Host="Microtus agrestis",Notes="used for classification",Order="Rodentia",Species="Torque teno rodent virus 4",Group_Host="Others"]
	'KJ194610|Torque_teno_rodent_virus_4|Microtus_agrestis|Cricetidae'[&Accession="KJ194610",Family="Cricetidae",Genus="Wawtorquevirus",Host="Microtus agrestis",Notes="used for classification",Order="Rodentia",Species="Torque teno rodent virus 4",Group_Host="Others"]
	'KJ194611|Torque_teno_rodent_virus_4|Microtus_agrestis|Cricetidae'[&Accession="KJ194611",Family="Cricetidae",Genus="Wawtorquevirus",Host="Microtus agrestis",Notes="used for classification",Order="Rodentia",Species="Torque teno rodent virus 4",Group_Host="Others"]
	'KJ194612|Torque_teno_rodent_virus_4|Microtus_agrestis|Cricetidae'[&Accession="KJ194612",Family="Cricetidae",Genus="Wawtorquevirus",Host="Microtus agrestis",Notes="used for classification",Order="Rodentia",Species="Torque teno rodent virus 4",Group_Host="Others"]
	'KJ194613|Torque_teno_rodent_virus_4|Microtus_agrestis|Cricetidae'[&Accession="KJ194613",Family="Cricetidae",Genus="Wawtorquevirus",Host="Microtus agrestis",Notes="used for classification",Order="Rodentia",Species="Torque teno rodent virus 4",Group_Host="Others"]
	'KJ194614|Torque_teno_rodent_virus_4|Microtus_agrestis|Cricetidae'[&Accession="KJ194614",Family="Cricetidae",Genus="Wawtorquevirus",Host="Microtus agrestis",Notes="used for classification",Order="Rodentia",Species="Torque teno rodent virus 4",Group_Host="Others"]
	'KJ194615|Torque_teno_rodent_virus_4|Apodemus_sylvaticus|Muridae'[&Accession="KJ194615",Family="Muridae",Genus="Wawtorquevirus",Host="Apodemus sylvaticus",Notes="used for classification",Order="Rodentia",Species="Torque teno rodent virus 4",Group_Host="Others"]
	'KJ194616|Torque_teno_rodent_virus_4|Apodemus_sylvaticus|Muridae'[&Accession="KJ194616",Family="Muridae",Genus="Wawtorquevirus",Host="Apodemus sylvaticus",Notes="used for classification",Order="Rodentia",Species="Torque teno rodent virus 4",Group_Host="Others"]
	'KM259873|Torque_teno_mini_virus_27|Homo_sapiens|Hominidae'[&Accession="KM259873",Family="Hominidae",Genus="Betatorquevirus",Host="Homo sapiens",Notes="used for classification",Order="Primates",Species="Torque teno mini virus 27",Group_Host="Old World Primates - Human"]
	'KM259874|Torque_teno_mini_virus_16|Homo_sapiens|Hominidae'[&Accession="KM259874",Family="Hominidae",Genus="Betatorquevirus",Host="Homo sapiens",Notes="used for classification",Order="Primates",Species="Torque teno mini virus 16",Group_Host="Old World Primates - Human"]
	'KM262782|Torque_teno_pinniped_virus_4|Phoca_vitulina|Phocidae'[&Accession="KM262782",Family="Phocidae",Genus="Nutorquevirus",Host="Phoca vitulina",Notes="used for classification",Order="Carnivora",Species="Torque teno pinniped virus 4",Group_Host="Others"]
	'KM262783|Torque_teno_pinniped_virus_4|Phoca_vitulina|Phocidae'[&Accession="KM262783",Family="Phocidae",Genus="Nutorquevirus",Host="Phoca vitulina",Notes="used for classification",Order="Carnivora",Species="Torque teno pinniped virus 4",Group_Host="Others"]
	'KM434181|Torque_teno_chiroptera_virus_1|Tadarida_brasiliensis|Molossidae'[&Accession="KM434181",Family="Molossidae",Genus="Xitorquevirus",Host="Tadarida brasiliensis",Notes="used for classification",Order="Chiroptera",Species="Torque teno chiroptera virus 1",Group_Host="Others"]
	'KM593802|Torque_teno_virus_18|Homo_sapiens|Hominidae'[&Accession="KM593802",Family="Hominidae",Genus="Alphatorquevirus",Host="Homo sapiens",Notes="used for classification",Order="Primates",Species="Torque teno virus 18",Group_Host="Old World Primates - Human"]
	'KM593803|Torque_teno_virus_18|Homo_sapiens|Hominidae'[&Accession="KM593803",Family="Hominidae",Genus="Alphatorquevirus",Host="Homo sapiens",Notes="used for classification",Order="Primates",Species="Torque teno virus 18",Group_Host="Old World Primates - Human"]
	'KM609325|Torque_teno_rodent_virus_5|Rattus_norvegicus|Muridae'[&Accession="KM609325",Family="Muridae",Genus="Wawtorquevirus",Host="Rattus norvegicus",Notes="used for classification",Order="Rodentia",Species="Torque teno rodent virus 5",Group_Host="Others"]
	'KM668485|Torque_teno_rodent_virus_5|Rattus_norvegicus|Muridae'[&Accession="KM668485",Family="Muridae",Genus="Wawtorquevirus",Host="Rattus norvegicus",Notes="used for classification",Order="Rodentia",Species="Torque teno rodent virus 5",Group_Host="Others"]
	'KM668486|Torque_teno_rodent_virus_5|Rattus_norvegicus|Muridae'[&Accession="KM668486",Family="Muridae",Genus="Wawtorquevirus",Host="Rattus norvegicus",Notes="used for classification",Order="Rodentia",Species="Torque teno rodent virus 5",Group_Host="Others"]
	'KP036971|Torque_teno_virus_29|Homo_sapiens|Hominidae'[&Accession="KP036971",Family="Hominidae",Genus="Alphatorquevirus",Host="Homo sapiens",Notes="used for classification",Order="Primates",Species="Torque teno virus 29",Group_Host="Old World Primates - Human"]
	'KP296853|Torque_teno_chlorocebus_virus_3|Chlorocebus_sabaeus|Cercopithecidae'[&Accession="KP296853",Family="Cercopithecidae",Genus="Alphatorquevirus",Host="Chlorocebus sabaeus",Notes="used for classification",Order="Primates",Species="Torque teno chlorocebus virus 3",Group_Host="Old World Primates"]
	'KP296854|Torque_teno_chlorocebus_virus_5|Chlorocebus_sabaeus|Cercopithecidae'[&Accession="KP296854",Family="Cercopithecidae",Genus="Alphatorquevirus",Host="Chlorocebus sabaeus",Notes="used for classification",Order="Primates",Species="Torque teno chlorocebus virus 5",Group_Host="Old World Primates"]
	'KP296855|Torque_teno_chlorocebus_virus_4|Chlorocebus_sabaeus|Cercopithecidae'[&Accession="KP296855",Family="Cercopithecidae",Genus="Alphatorquevirus",Host="Chlorocebus sabaeus",Notes="used for classification",Order="Primates",Species="Torque teno chlorocebus virus 4",Group_Host="Old World Primates"]
	'KP296856|Torque_teno_chlorocebus_virus_2|Chlorocebus_sabaeus|Cercopithecidae'[&Accession="KP296856",Family="Cercopithecidae",Genus="Alphatorquevirus",Host="Chlorocebus sabaeus",Notes="used for classification",Order="Primates",Species="Torque teno chlorocebus virus 2",Group_Host="Old World Primates"]
	'KP296857|Torque_teno_chlorocebus_virus_1|Chlorocebus_sabaeus|Cercopithecidae'[&Accession="KP296857",Family="Cercopithecidae",Genus="Alphatorquevirus",Host="Chlorocebus sabaeus",Notes="used for classification",Order="Primates",Species="Torque teno chlorocebus virus 1",Group_Host="Old World Primates"]
	'KR054745|Torque_teno_sus_virus_1a|Sus_scrofa|Suidae'[&Accession="KR054745",Family="Suidae",Genus="Iotatorquevirus",Host="Sus scrofa",Notes="used for classification",Order="Artiodactyla",Species="Torque teno sus virus 1a",Group_Host="Others"]
	'KR054746|Torque_teno_sus_virus_k2a|Sus_scrofa|Suidae'[&Accession="KR054746",Family="Suidae",Genus="Kappatorquevirus",Host="Sus scrofa",Notes="used for classification",Order="Artiodactyla",Species="Torque teno sus virus k2a",Group_Host="Others"]
	'KR054747|Torque_teno_sus_virus_k2a|Sus_scrofa|Suidae'[&Accession="KR054747",Family="Suidae",Genus="Kappatorquevirus",Host="Sus scrofa",Notes="used for classification",Order="Artiodactyla",Species="Torque teno sus virus k2a",Group_Host="Others"]
	'KR054748|Torque_teno_sus_virus_k2a|Sus_scrofa|Suidae'[&Accession="KR054748",Family="Suidae",Genus="Kappatorquevirus",Host="Sus scrofa",Notes="used for classification",Order="Artiodactyla",Species="Torque teno sus virus k2a",Group_Host="Others"]
	'KR054749|Torque_teno_sus_virus_k2a|Sus_scrofa|Suidae'[&Accession="KR054749",Family="Suidae",Genus="Kappatorquevirus",Host="Sus scrofa",Notes="used for classification",Order="Artiodactyla",Species="Torque teno sus virus k2a",Group_Host="Others"]
	'KR054750|Torque_teno_sus_virus_k2a|Sus_scrofa|Suidae'[&Accession="KR054750",Family="Suidae",Genus="Kappatorquevirus",Host="Sus scrofa",Notes="used for classification",Order="Artiodactyla",Species="Torque teno sus virus k2a",Group_Host="Others"]
	'KR054751|Torque_teno_sus_virus_k2a|Sus_scrofa|Suidae'[&Accession="KR054751",Family="Suidae",Genus="Kappatorquevirus",Host="Sus scrofa",Notes="used for classification",Order="Artiodactyla",Species="Torque teno sus virus k2a",Group_Host="Others"]
	'KR902501|Torque_teno_equid_virus_1|Equus_caballus|Equidae'[&Accession="KR902501",Family="Equidae",Genus="Mutorquevirus",Host="Equus caballus",Notes="used for classification",Order="Perissodactyla",Species="Torque teno equid virus 1",Group_Host="Others"]
	'KT027939|Torque_teno_hominid_virus_1|Gorilla_gorilla|Hominidae'[&Accession="KT027939",Family="Hominidae",Genus="Omegatorquevirus",Host="Gorilla gorilla",Notes="used for classification",Order="Primates",Species="Torque teno hominid virus 1",Group_Host="Old World Primates - Apes"]
	'KT037083|Torque_teno_sus_virus_1a|Sus_scrofa|Suidae'[&Accession="KT037083",Family="Suidae",Genus="Iotatorquevirus",Host="Sus scrofa",Notes="used for classification",Order="Artiodactyla",Species="Torque teno sus virus 1a",Group_Host="Others"]
	'KT174486|Torque_teno_sus_virus_1a|Sus_scrofa|Suidae'[&Accession="KT174486",Family="Suidae",Genus="Iotatorquevirus",Host="Sus scrofa",Notes="used for classification",Order="Artiodactyla",Species="Torque teno sus virus 1a",Group_Host="Others"]
	'KT968712|Torque_teno_sus_virus_1a|Sus_scrofa|Suidae'[&Accession="KT968712",Family="Suidae",Genus="Iotatorquevirus",Host="Sus scrofa",Notes="used for classification",Order="Artiodactyla",Species="Torque teno sus virus 1a",Group_Host="Others"]
	'KU041847|Torque_teno_mini_virus_32|Homo_sapiens|Hominidae'[&Accession="KU041847",Family="Hominidae",Genus="Betatorquevirus",Host="Homo sapiens",Notes="used for classification",Order="Primates",Species="Torque teno mini virus 32",Group_Host="Old World Primates - Human"]
	'KU156681|Torque_teno_sus_virus_k2a|Sus_scrofa|Suidae'[&Accession="KU156681",Family="Suidae",Genus="Kappatorquevirus",Host="Sus scrofa",Notes="used for classification",Order="Artiodactyla",Species="Torque teno sus virus k2a",Group_Host="Others"]
	'KU243129|Torque_teno_mini_virus_8|Homo_sapiens|Hominidae'[&Accession="KU243129",Family="Hominidae",Genus="Betatorquevirus",Host="Homo sapiens",Notes="used for classification",Order="Primates",Species="Torque teno mini virus 8",Group_Host="Old World Primates - Human"]
	'KX262893|Torque_teno_felid_virus_6|Felis_catus|Felidae'[&Accession="KX262893",Family="Felidae",Genus="Tettorquevirus",Host="Felis catus",Notes="used for classification",Order="Carnivora",Species="Torque teno felid virus 6",Group_Host="Others"]
	'KX377522|Torque_teno_canid_virus_1|Canis_lupus_familiaris|Canidae'[&Accession="KX377522",Family="Canidae",Genus="Thetatorquevirus",Host="Canis lupus familiaris",Notes="used for classification",Order="Carnivora",Species="Torque teno canid virus 1",Group_Host="Others"]
	'KX611132|Torque_teno_ursid_virus_1|Ailuropoda_melanoleuca|Ursidae'[&Accession="KX611132",Family="Ursidae",Genus="Thetatorquevirus",Host="Ailuropoda melanoleuca",Notes="used for classification",Order="Carnivora",Species="Torque teno ursid virus 1",Group_Host="Others"]
	'KX810063|Torque_teno_mini_virus_23|Homo_sapiens|Hominidae'[&Accession="KX810063",Family="Hominidae",Genus="Betatorquevirus",Host="Homo sapiens",Notes="used for classification",Order="Primates",Species="Torque teno mini virus 23",Group_Host="Old World Primates - Human"]
	'KX810064|Torque_teno_mini_virus_29|Homo_sapiens|Hominidae'[&Accession="KX810064",Family="Hominidae",Genus="Betatorquevirus",Host="Homo sapiens",Notes="used for classification",Order="Primates",Species="Torque teno mini virus 29",Group_Host="Old World Primates - Human"]
	'KX827767|Torque_teno_canid_virus_1|Canis_lupus_familiaris|Canidae'[&Accession="KX827767",Family="Canidae",Genus="Thetatorquevirus",Host="Canis lupus familiaris",Notes="used for classification",Order="Carnivora",Species="Torque teno canid virus 1",Group_Host="Others"]
	'KX827768|Torque_teno_canid_virus_1|Canis_lupus_familiaris|Canidae'[&Accession="KX827768",Family="Canidae",Genus="Thetatorquevirus",Host="Canis lupus familiaris",Notes="used for classification",Order="Carnivora",Species="Torque teno canid virus 1",Group_Host="Others"]
	'KX827769|Torque_teno_canid_virus_1|Canis_lupus_familiaris|Canidae'[&Accession="KX827769",Family="Canidae",Genus="Thetatorquevirus",Host="Canis lupus familiaris",Notes="used for classification",Order="Carnivora",Species="Torque teno canid virus 1",Group_Host="Others"]
	'KX827770|Torque_teno_canid_virus_1|Canis_lupus_familiaris|Canidae'[&Accession="KX827770",Family="Canidae",Genus="Thetatorquevirus",Host="Canis lupus familiaris",Notes="used for classification",Order="Carnivora",Species="Torque teno canid virus 1",Group_Host="Others"]
	'KX827771|Torque_teno_canid_virus_1|Canis_lupus_familiaris|Canidae'[&Accession="KX827771",Family="Canidae",Genus="Thetatorquevirus",Host="Canis lupus familiaris",Notes="used for classification",Order="Carnivora",Species="Torque teno canid virus 1",Group_Host="Others"]
	'KY246476|Torque_teno_pinniped_virus_8|Stercorarius_maccormicki|Stercorariidae'[&Accession="KY246476",Family="Stercorariidae",Genus="Lambdatorquevirus",Host="Stercorarius maccormicki",Notes="used for classification",Order="Charadriiformes",Species="Torque teno pinniped virus 8",Group_Host="Others"]
	'KY246477|Torque_teno_pinniped_virus_8|Stercorarius_maccormicki|Stercorariidae'[&Accession="KY246477",Family="Stercorariidae",Genus="Lambdatorquevirus",Host="Stercorarius maccormicki",Notes="used for classification",Order="Charadriiformes",Species="Torque teno pinniped virus 8",Group_Host="Others"]
	'KY246478|Torque_teno_pinniped_virus_8|Stercorarius_maccormicki|Stercorariidae'[&Accession="KY246478",Family="Stercorariidae",Genus="Lambdatorquevirus",Host="Stercorarius maccormicki",Notes="used for classification",Order="Charadriiformes",Species="Torque teno pinniped virus 8",Group_Host="Others"]
	'KY246479|Torque_teno_pinniped_virus_8|Leptonychotes_weddellii|Phocidae'[&Accession="KY246479",Family="Phocidae",Genus="Lambdatorquevirus",Host="Leptonychotes weddellii",Notes="used for classification",Order="Carnivora",Species="Torque teno pinniped virus 8",Group_Host="Others"]
	'KY246480|Torque_teno_pinniped_virus_8|Leptonychotes_weddellii|Phocidae'[&Accession="KY246480",Family="Phocidae",Genus="Lambdatorquevirus",Host="Leptonychotes weddellii",Notes="used for classification",Order="Carnivora",Species="Torque teno pinniped virus 8",Group_Host="Others"]
	'KY246481|Torque_teno_pinniped_virus_8|Leptonychotes_weddellii|Phocidae'[&Accession="KY246481",Family="Phocidae",Genus="Lambdatorquevirus",Host="Leptonychotes weddellii",Notes="used for classification",Order="Carnivora",Species="Torque teno pinniped virus 8",Group_Host="Others"]
	'KY246482|Torque_teno_pinniped_virus_8|Leptonychotes_weddellii|Phocidae'[&Accession="KY246482",Family="Phocidae",Genus="Lambdatorquevirus",Host="Leptonychotes weddellii",Notes="used for classification",Order="Carnivora",Species="Torque teno pinniped virus 8",Group_Host="Others"]
	'KY246483|Torque_teno_pinniped_virus_8|Leptonychotes_weddellii|Phocidae'[&Accession="KY246483",Family="Phocidae",Genus="Lambdatorquevirus",Host="Leptonychotes weddellii",Notes="used for classification",Order="Carnivora",Species="Torque teno pinniped virus 8",Group_Host="Others"]
	'KY246484|Torque_teno_pinniped_virus_8|Leptonychotes_weddellii|Phocidae'[&Accession="KY246484",Family="Phocidae",Genus="Lambdatorquevirus",Host="Leptonychotes weddellii",Notes="used for classification",Order="Carnivora",Species="Torque teno pinniped virus 8",Group_Host="Others"]
	'KY246485|Torque_teno_pinniped_virus_8|Leptonychotes_weddellii|Phocidae'[&Accession="KY246485",Family="Phocidae",Genus="Lambdatorquevirus",Host="Leptonychotes weddellii",Notes="used for classification",Order="Carnivora",Species="Torque teno pinniped virus 8",Group_Host="Others"]
	'KY246486|Torque_teno_pinniped_virus_8|Leptonychotes_weddellii|Phocidae'[&Accession="KY246486",Family="Phocidae",Genus="Lambdatorquevirus",Host="Leptonychotes weddellii",Notes="used for classification",Order="Carnivora",Species="Torque teno pinniped virus 8",Group_Host="Others"]
	'KY246487|Torque_teno_pinniped_virus_8|Leptonychotes_weddellii|Phocidae'[&Accession="KY246487",Family="Phocidae",Genus="Lambdatorquevirus",Host="Leptonychotes weddellii",Notes="used for classification",Order="Carnivora",Species="Torque teno pinniped virus 8",Group_Host="Others"]
	'KY246488|Torque_teno_pinniped_virus_8|Leptonychotes_weddellii|Phocidae'[&Accession="KY246488",Family="Phocidae",Genus="Lambdatorquevirus",Host="Leptonychotes weddellii",Notes="used for classification",Order="Carnivora",Species="Torque teno pinniped virus 8",Group_Host="Others"]
	'KY246489|Torque_teno_pinniped_virus_8|Leptonychotes_weddellii|Phocidae'[&Accession="KY246489",Family="Phocidae",Genus="Lambdatorquevirus",Host="Leptonychotes weddellii",Notes="used for classification",Order="Carnivora",Species="Torque teno pinniped virus 8",Group_Host="Others"]
	'KY246490|Torque_teno_pinniped_virus_8|Leptonychotes_weddellii|Phocidae'[&Accession="KY246490",Family="Phocidae",Genus="Lambdatorquevirus",Host="Leptonychotes weddellii",Notes="used for classification",Order="Carnivora",Species="Torque teno pinniped virus 8",Group_Host="Others"]
	'KY246491|Torque_teno_pinniped_virus_8|Leptonychotes_weddellii|Phocidae'[&Accession="KY246491",Family="Phocidae",Genus="Lambdatorquevirus",Host="Leptonychotes weddellii",Notes="used for classification",Order="Carnivora",Species="Torque teno pinniped virus 8",Group_Host="Others"]
	'KY246492|Torque_teno_pinniped_virus_8|Leptonychotes_weddellii|Phocidae'[&Accession="KY246492",Family="Phocidae",Genus="Lambdatorquevirus",Host="Leptonychotes weddellii",Notes="used for classification",Order="Carnivora",Species="Torque teno pinniped virus 8",Group_Host="Others"]
	'KY246493|Torque_teno_pinniped_virus_8|Leptonychotes_weddellii|Phocidae'[&Accession="KY246493",Family="Phocidae",Genus="Lambdatorquevirus",Host="Leptonychotes weddellii",Notes="used for classification",Order="Carnivora",Species="Torque teno pinniped virus 8",Group_Host="Others"]
	'KY246494|Torque_teno_pinniped_virus_8|Leptonychotes_weddellii|Phocidae'[&Accession="KY246494",Family="Phocidae",Genus="Lambdatorquevirus",Host="Leptonychotes weddellii",Notes="used for classification",Order="Carnivora",Species="Torque teno pinniped virus 8",Group_Host="Others"]
	'KY246495|Torque_teno_pinniped_virus_8|Leptonychotes_weddellii|Phocidae'[&Accession="KY246495",Family="Phocidae",Genus="Lambdatorquevirus",Host="Leptonychotes weddellii",Notes="used for classification",Order="Carnivora",Species="Torque teno pinniped virus 8",Group_Host="Others"]
	'KY246496|Torque_teno_pinniped_virus_8|Leptonychotes_weddellii|Phocidae'[&Accession="KY246496",Family="Phocidae",Genus="Lambdatorquevirus",Host="Leptonychotes weddellii",Notes="used for classification",Order="Carnivora",Species="Torque teno pinniped virus 8",Group_Host="Others"]
	'KY246497|Torque_teno_pinniped_virus_8|Leptonychotes_weddellii|Phocidae'[&Accession="KY246497",Family="Phocidae",Genus="Lambdatorquevirus",Host="Leptonychotes weddellii",Notes="used for classification",Order="Carnivora",Species="Torque teno pinniped virus 8",Group_Host="Others"]
	'KY246498|Torque_teno_pinniped_virus_8|Leptonychotes_weddellii|Phocidae'[&Accession="KY246498",Family="Phocidae",Genus="Lambdatorquevirus",Host="Leptonychotes weddellii",Notes="used for classification",Order="Carnivora",Species="Torque teno pinniped virus 8",Group_Host="Others"]
	'KY246499|Torque_teno_pinniped_virus_8|Leptonychotes_weddellii|Phocidae'[&Accession="KY246499",Family="Phocidae",Genus="Lambdatorquevirus",Host="Leptonychotes weddellii",Notes="used for classification",Order="Carnivora",Species="Torque teno pinniped virus 8",Group_Host="Others"]
	'KY246500|Torque_teno_pinniped_virus_8|Leptonychotes_weddellii|Phocidae'[&Accession="KY246500",Family="Phocidae",Genus="Lambdatorquevirus",Host="Leptonychotes weddellii",Notes="used for classification",Order="Carnivora",Species="Torque teno pinniped virus 8",Group_Host="Others"]
	'KY246501|Torque_teno_pinniped_virus_8|Leptonychotes_weddellii|Phocidae'[&Accession="KY246501",Family="Phocidae",Genus="Lambdatorquevirus",Host="Leptonychotes weddellii",Notes="used for classification",Order="Carnivora",Species="Torque teno pinniped virus 8",Group_Host="Others"]
	'KY246502|Torque_teno_pinniped_virus_8|Leptonychotes_weddellii|Phocidae'[&Accession="KY246502",Family="Phocidae",Genus="Lambdatorquevirus",Host="Leptonychotes weddellii",Notes="used for classification",Order="Carnivora",Species="Torque teno pinniped virus 8",Group_Host="Others"]
	'KY246503|Torque_teno_pinniped_virus_8|Leptonychotes_weddellii|Phocidae'[&Accession="KY246503",Family="Phocidae",Genus="Lambdatorquevirus",Host="Leptonychotes weddellii",Notes="used for classification",Order="Carnivora",Species="Torque teno pinniped virus 8",Group_Host="Others"]
	'KY246504|Torque_teno_pinniped_virus_8|Leptonychotes_weddellii|Phocidae'[&Accession="KY246504",Family="Phocidae",Genus="Lambdatorquevirus",Host="Leptonychotes weddellii",Notes="used for classification",Order="Carnivora",Species="Torque teno pinniped virus 8",Group_Host="Others"]
	'KY246505|Torque_teno_pinniped_virus_8|Leptonychotes_weddellii|Phocidae'[&Accession="KY246505",Family="Phocidae",Genus="Lambdatorquevirus",Host="Leptonychotes weddellii",Notes="used for classification",Order="Carnivora",Species="Torque teno pinniped virus 8",Group_Host="Others"]
	'KY246506|Torque_teno_pinniped_virus_8|Leptonychotes_weddellii|Phocidae'[&Accession="KY246506",Family="Phocidae",Genus="Lambdatorquevirus",Host="Leptonychotes weddellii",Notes="used for classification",Order="Carnivora",Species="Torque teno pinniped virus 8",Group_Host="Others"]
	'KY246507|Torque_teno_pinniped_virus_8|Leptonychotes_weddellii|Phocidae'[&Accession="KY246507",Family="Phocidae",Genus="Lambdatorquevirus",Host="Leptonychotes weddellii",Notes="used for classification",Order="Carnivora",Species="Torque teno pinniped virus 8",Group_Host="Others"]
	'KY246508|Torque_teno_pinniped_virus_8|Leptonychotes_weddellii|Phocidae'[&Accession="KY246508",Family="Phocidae",Genus="Lambdatorquevirus",Host="Leptonychotes weddellii",Notes="used for classification",Order="Carnivora",Species="Torque teno pinniped virus 8",Group_Host="Others"]
	'KY246509|Torque_teno_pinniped_virus_8|Leptonychotes_weddellii|Phocidae'[&Accession="KY246509",Family="Phocidae",Genus="Lambdatorquevirus",Host="Leptonychotes weddellii",Notes="used for classification",Order="Carnivora",Species="Torque teno pinniped virus 8",Group_Host="Others"]
	'KY246510|Torque_teno_pinniped_virus_8|Leptonychotes_weddellii|Phocidae'[&Accession="KY246510",Family="Phocidae",Genus="Lambdatorquevirus",Host="Leptonychotes weddellii",Notes="used for classification",Order="Carnivora",Species="Torque teno pinniped virus 8",Group_Host="Others"]
	'KY246511|Torque_teno_pinniped_virus_8|Leptonychotes_weddellii|Phocidae'[&Accession="KY246511",Family="Phocidae",Genus="Lambdatorquevirus",Host="Leptonychotes weddellii",Notes="used for classification",Order="Carnivora",Species="Torque teno pinniped virus 8",Group_Host="Others"]
	'KY246512|Torque_teno_pinniped_virus_8|Leptonychotes_weddellii|Phocidae'[&Accession="KY246512",Family="Phocidae",Genus="Lambdatorquevirus",Host="Leptonychotes weddellii",Notes="used for classification",Order="Carnivora",Species="Torque teno pinniped virus 8",Group_Host="Others"]
	'KY246513|Torque_teno_pinniped_virus_8|Leptonychotes_weddellii|Phocidae'[&Accession="KY246513",Family="Phocidae",Genus="Lambdatorquevirus",Host="Leptonychotes weddellii",Notes="used for classification",Order="Carnivora",Species="Torque teno pinniped virus 8",Group_Host="Others"]
	'KY246514|Torque_teno_pinniped_virus_8|Leptonychotes_weddellii|Phocidae'[&Accession="KY246514",Family="Phocidae",Genus="Lambdatorquevirus",Host="Leptonychotes weddellii",Notes="used for classification",Order="Carnivora",Species="Torque teno pinniped virus 8",Group_Host="Others"]
	'KY246515|Torque_teno_pinniped_virus_8|Leptonychotes_weddellii|Phocidae'[&Accession="KY246515",Family="Phocidae",Genus="Lambdatorquevirus",Host="Leptonychotes weddellii",Notes="used for classification",Order="Carnivora",Species="Torque teno pinniped virus 8",Group_Host="Others"]
	'KY246516|Torque_teno_pinniped_virus_8|Leptonychotes_weddellii|Phocidae'[&Accession="KY246516",Family="Phocidae",Genus="Lambdatorquevirus",Host="Leptonychotes weddellii",Notes="used for classification",Order="Carnivora",Species="Torque teno pinniped virus 8",Group_Host="Others"]
	'KY246517|Torque_teno_pinniped_virus_8|Leptonychotes_weddellii|Phocidae'[&Accession="KY246517",Family="Phocidae",Genus="Lambdatorquevirus",Host="Leptonychotes weddellii",Notes="used for classification",Order="Carnivora",Species="Torque teno pinniped virus 8",Group_Host="Others"]
	'KY246518|Torque_teno_pinniped_virus_8|Leptonychotes_weddellii|Phocidae'[&Accession="KY246518",Family="Phocidae",Genus="Lambdatorquevirus",Host="Leptonychotes weddellii",Notes="used for classification",Order="Carnivora",Species="Torque teno pinniped virus 8",Group_Host="Others"]
	'KY246519|Torque_teno_pinniped_virus_8|Leptonychotes_weddellii|Phocidae'[&Accession="KY246519",Family="Phocidae",Genus="Lambdatorquevirus",Host="Leptonychotes weddellii",Notes="used for classification",Order="Carnivora",Species="Torque teno pinniped virus 8",Group_Host="Others"]
	'KY246520|Torque_teno_pinniped_virus_8|Leptonychotes_weddellii|Phocidae'[&Accession="KY246520",Family="Phocidae",Genus="Lambdatorquevirus",Host="Leptonychotes weddellii",Notes="used for classification",Order="Carnivora",Species="Torque teno pinniped virus 8",Group_Host="Others"]
	'KY246521|Torque_teno_pinniped_virus_8|Leptonychotes_weddellii|Phocidae'[&Accession="KY246521",Family="Phocidae",Genus="Lambdatorquevirus",Host="Leptonychotes weddellii",Notes="used for classification",Order="Carnivora",Species="Torque teno pinniped virus 8",Group_Host="Others"]
	'KY246522|Torque_teno_pinniped_virus_8|Leptonychotes_weddellii|Phocidae'[&Accession="KY246522",Family="Phocidae",Genus="Lambdatorquevirus",Host="Leptonychotes weddellii",Notes="used for classification",Order="Carnivora",Species="Torque teno pinniped virus 8",Group_Host="Others"]
	'KY246523|Torque_teno_pinniped_virus_8|Leptonychotes_weddellii|Phocidae'[&Accession="KY246523",Family="Phocidae",Genus="Lambdatorquevirus",Host="Leptonychotes weddellii",Notes="used for classification",Order="Carnivora",Species="Torque teno pinniped virus 8",Group_Host="Others"]
	'KY246524|Torque_teno_pinniped_virus_8|Leptonychotes_weddellii|Phocidae'[&Accession="KY246524",Family="Phocidae",Genus="Lambdatorquevirus",Host="Leptonychotes weddellii",Notes="used for classification",Order="Carnivora",Species="Torque teno pinniped virus 8",Group_Host="Others"]
	'KY246525|Torque_teno_pinniped_virus_8|Leptonychotes_weddellii|Phocidae'[&Accession="KY246525",Family="Phocidae",Genus="Lambdatorquevirus",Host="Leptonychotes weddellii",Notes="used for classification",Order="Carnivora",Species="Torque teno pinniped virus 8",Group_Host="Others"]
	'KY246526|Torque_teno_pinniped_virus_8|Leptonychotes_weddellii|Phocidae'[&Accession="KY246526",Family="Phocidae",Genus="Lambdatorquevirus",Host="Leptonychotes weddellii",Notes="used for classification",Order="Carnivora",Species="Torque teno pinniped virus 8",Group_Host="Others"]
	'KY246527|Torque_teno_pinniped_virus_8|Leptonychotes_weddellii|Phocidae'[&Accession="KY246527",Family="Phocidae",Genus="Lambdatorquevirus",Host="Leptonychotes weddellii",Notes="used for classification",Order="Carnivora",Species="Torque teno pinniped virus 8",Group_Host="Others"]
	'KY246528|Torque_teno_pinniped_virus_8|Leptonychotes_weddellii|Phocidae'[&Accession="KY246528",Family="Phocidae",Genus="Lambdatorquevirus",Host="Leptonychotes weddellii",Notes="used for classification",Order="Carnivora",Species="Torque teno pinniped virus 8",Group_Host="Others"]
	'KY246530|Torque_teno_pinniped_virus_8|Leptonychotes_weddellii|Phocidae'[&Accession="KY246530",Family="Phocidae",Genus="Lambdatorquevirus",Host="Leptonychotes weddellii",Notes="used for classification",Order="Carnivora",Species="Torque teno pinniped virus 8",Group_Host="Others"]
	'KY246531|Torque_teno_pinniped_virus_8|Leptonychotes_weddellii|Phocidae'[&Accession="KY246531",Family="Phocidae",Genus="Lambdatorquevirus",Host="Leptonychotes weddellii",Notes="used for classification",Order="Carnivora",Species="Torque teno pinniped virus 8",Group_Host="Others"]
	'KY246532|Torque_teno_pinniped_virus_8|Leptonychotes_weddellii|Phocidae'[&Accession="KY246532",Family="Phocidae",Genus="Lambdatorquevirus",Host="Leptonychotes weddellii",Notes="used for classification",Order="Carnivora",Species="Torque teno pinniped virus 8",Group_Host="Others"]
	'KY246533|Torque_teno_pinniped_virus_8|Leptonychotes_weddellii|Phocidae'[&Accession="KY246533",Family="Phocidae",Genus="Lambdatorquevirus",Host="Leptonychotes weddellii",Notes="used for classification",Order="Carnivora",Species="Torque teno pinniped virus 8",Group_Host="Others"]
	'KY246534|Torque_teno_pinniped_virus_8|Leptonychotes_weddellii|Phocidae'[&Accession="KY246534",Family="Phocidae",Genus="Lambdatorquevirus",Host="Leptonychotes weddellii",Notes="used for classification",Order="Carnivora",Species="Torque teno pinniped virus 8",Group_Host="Others"]
	'KY246535|Torque_teno_pinniped_virus_8|Leptonychotes_weddellii|Phocidae'[&Accession="KY246535",Family="Phocidae",Genus="Lambdatorquevirus",Host="Leptonychotes weddellii",Notes="used for classification",Order="Carnivora",Species="Torque teno pinniped virus 8",Group_Host="Others"]
	'KY246536|Torque_teno_pinniped_virus_8|Leptonychotes_weddellii|Phocidae'[&Accession="KY246536",Family="Phocidae",Genus="Lambdatorquevirus",Host="Leptonychotes weddellii",Notes="used for classification",Order="Carnivora",Species="Torque teno pinniped virus 8",Group_Host="Others"]
	'KY246538|Torque_teno_pinniped_virus_8|Leptonychotes_weddellii|Phocidae'[&Accession="KY246538",Family="Phocidae",Genus="Lambdatorquevirus",Host="Leptonychotes weddellii",Notes="used for classification",Order="Carnivora",Species="Torque teno pinniped virus 8",Group_Host="Others"]
	'KY246540|Torque_teno_pinniped_virus_8|Leptonychotes_weddellii|Phocidae'[&Accession="KY246540",Family="Phocidae",Genus="Lambdatorquevirus",Host="Leptonychotes weddellii",Notes="used for classification",Order="Carnivora",Species="Torque teno pinniped virus 8",Group_Host="Others"]
	'KY246542|Torque_teno_pinniped_virus_8|Leptonychotes_weddellii|Phocidae'[&Accession="KY246542",Family="Phocidae",Genus="Lambdatorquevirus",Host="Leptonychotes weddellii",Notes="used for classification",Order="Carnivora",Species="Torque teno pinniped virus 8",Group_Host="Others"]
	'KY246543|Torque_teno_pinniped_virus_8|Leptonychotes_weddellii|Phocidae'[&Accession="KY246543",Family="Phocidae",Genus="Lambdatorquevirus",Host="Leptonychotes weddellii",Notes="used for classification",Order="Carnivora",Species="Torque teno pinniped virus 8",Group_Host="Others"]
	'KY246544|Torque_teno_pinniped_virus_8|Leptonychotes_weddellii|Phocidae'[&Accession="KY246544",Family="Phocidae",Genus="Lambdatorquevirus",Host="Leptonychotes weddellii",Notes="used for classification",Order="Carnivora",Species="Torque teno pinniped virus 8",Group_Host="Others"]
	'KY246545|Torque_teno_pinniped_virus_8|Leptonychotes_weddellii|Phocidae'[&Accession="KY246545",Family="Phocidae",Genus="Lambdatorquevirus",Host="Leptonychotes weddellii",Notes="used for classification",Order="Carnivora",Species="Torque teno pinniped virus 8",Group_Host="Others"]
	'KY246546|Torque_teno_pinniped_virus_8|Leptonychotes_weddellii|Phocidae'[&Accession="KY246546",Family="Phocidae",Genus="Lambdatorquevirus",Host="Leptonychotes weddellii",Notes="used for classification",Order="Carnivora",Species="Torque teno pinniped virus 8",Group_Host="Others"]
	'KY246549|Torque_teno_pinniped_virus_8|Leptonychotes_weddellii|Phocidae'[&Accession="KY246549",Family="Phocidae",Genus="Lambdatorquevirus",Host="Leptonychotes weddellii",Notes="used for classification",Order="Carnivora",Species="Torque teno pinniped virus 8",Group_Host="Others"]
	'KY246550|Torque_teno_pinniped_virus_8|Leptonychotes_weddellii|Phocidae'[&Accession="KY246550",Family="Phocidae",Genus="Lambdatorquevirus",Host="Leptonychotes weddellii",Notes="used for classification",Order="Carnivora",Species="Torque teno pinniped virus 8",Group_Host="Others"]
	'KY246552|Torque_teno_pinniped_virus_8|Leptonychotes_weddellii|Phocidae'[&Accession="KY246552",Family="Phocidae",Genus="Lambdatorquevirus",Host="Leptonychotes weddellii",Notes="used for classification",Order="Carnivora",Species="Torque teno pinniped virus 8",Group_Host="Others"]
	'KY246554|Torque_teno_pinniped_virus_8|Leptonychotes_weddellii|Phocidae'[&Accession="KY246554",Family="Phocidae",Genus="Lambdatorquevirus",Host="Leptonychotes weddellii",Notes="used for classification",Order="Carnivora",Species="Torque teno pinniped virus 8",Group_Host="Others"]
	'KY246555|Torque_teno_pinniped_virus_8|Leptonychotes_weddellii|Phocidae'[&Accession="KY246555",Family="Phocidae",Genus="Lambdatorquevirus",Host="Leptonychotes weddellii",Notes="used for classification",Order="Carnivora",Species="Torque teno pinniped virus 8",Group_Host="Others"]
	'KY246557|Torque_teno_pinniped_virus_8|Leptonychotes_weddellii|Phocidae'[&Accession="KY246557",Family="Phocidae",Genus="Lambdatorquevirus",Host="Leptonychotes weddellii",Notes="used for classification",Order="Carnivora",Species="Torque teno pinniped virus 8",Group_Host="Others"]
	'KY246558|Torque_teno_pinniped_virus_8|Leptonychotes_weddellii|Phocidae'[&Accession="KY246558",Family="Phocidae",Genus="Lambdatorquevirus",Host="Leptonychotes weddellii",Notes="used for classification",Order="Carnivora",Species="Torque teno pinniped virus 8",Group_Host="Others"]
	'KY246559|Torque_teno_pinniped_virus_8|Leptonychotes_weddellii|Phocidae'[&Accession="KY246559",Family="Phocidae",Genus="Lambdatorquevirus",Host="Leptonychotes weddellii",Notes="used for classification",Order="Carnivora",Species="Torque teno pinniped virus 8",Group_Host="Others"]
	'KY246561|Torque_teno_pinniped_virus_8|Leptonychotes_weddellii|Phocidae'[&Accession="KY246561",Family="Phocidae",Genus="Lambdatorquevirus",Host="Leptonychotes weddellii",Notes="used for classification",Order="Carnivora",Species="Torque teno pinniped virus 8",Group_Host="Others"]
	'KY246563|Torque_teno_pinniped_virus_8|Leptonychotes_weddellii|Phocidae'[&Accession="KY246563",Family="Phocidae",Genus="Lambdatorquevirus",Host="Leptonychotes weddellii",Notes="used for classification",Order="Carnivora",Species="Torque teno pinniped virus 8",Group_Host="Others"]
	'KY246564|Torque_teno_pinniped_virus_8|Leptonychotes_weddellii|Phocidae'[&Accession="KY246564",Family="Phocidae",Genus="Lambdatorquevirus",Host="Leptonychotes weddellii",Notes="used for classification",Order="Carnivora",Species="Torque teno pinniped virus 8",Group_Host="Others"]
	'KY246566|Torque_teno_pinniped_virus_8|Leptonychotes_weddellii|Phocidae'[&Accession="KY246566",Family="Phocidae",Genus="Lambdatorquevirus",Host="Leptonychotes weddellii",Notes="used for classification",Order="Carnivora",Species="Torque teno pinniped virus 8",Group_Host="Others"]
	'KY246567|Torque_teno_pinniped_virus_8|Leptonychotes_weddellii|Phocidae'[&Accession="KY246567",Family="Phocidae",Genus="Lambdatorquevirus",Host="Leptonychotes weddellii",Notes="used for classification",Order="Carnivora",Species="Torque teno pinniped virus 8",Group_Host="Others"]
	'KY246568|Torque_teno_pinniped_virus_8|Leptonychotes_weddellii|Phocidae'[&Accession="KY246568",Family="Phocidae",Genus="Lambdatorquevirus",Host="Leptonychotes weddellii",Notes="used for classification",Order="Carnivora",Species="Torque teno pinniped virus 8",Group_Host="Others"]
	'KY246569|Torque_teno_pinniped_virus_8|Leptonychotes_weddellii|Phocidae'[&Accession="KY246569",Family="Phocidae",Genus="Lambdatorquevirus",Host="Leptonychotes weddellii",Notes="used for classification",Order="Carnivora",Species="Torque teno pinniped virus 8",Group_Host="Others"]
	'KY246571|Torque_teno_pinniped_virus_8|Leptonychotes_weddellii|Phocidae'[&Accession="KY246571",Family="Phocidae",Genus="Lambdatorquevirus",Host="Leptonychotes weddellii",Notes="used for classification",Order="Carnivora",Species="Torque teno pinniped virus 8",Group_Host="Others"]
	'KY246572|Torque_teno_pinniped_virus_8|Leptonychotes_weddellii|Phocidae'[&Accession="KY246572",Family="Phocidae",Genus="Lambdatorquevirus",Host="Leptonychotes weddellii",Notes="used for classification",Order="Carnivora",Species="Torque teno pinniped virus 8",Group_Host="Others"]
	'KY246574|Torque_teno_pinniped_virus_8|Leptonychotes_weddellii|Phocidae'[&Accession="KY246574",Family="Phocidae",Genus="Lambdatorquevirus",Host="Leptonychotes weddellii",Notes="used for classification",Order="Carnivora",Species="Torque teno pinniped virus 8",Group_Host="Others"]
	'KY246575|Torque_teno_pinniped_virus_8|Leptonychotes_weddellii|Phocidae'[&Accession="KY246575",Family="Phocidae",Genus="Lambdatorquevirus",Host="Leptonychotes weddellii",Notes="used for classification",Order="Carnivora",Species="Torque teno pinniped virus 8",Group_Host="Others"]
	'KY246576|Torque_teno_pinniped_virus_8|Leptonychotes_weddellii|Phocidae'[&Accession="KY246576",Family="Phocidae",Genus="Lambdatorquevirus",Host="Leptonychotes weddellii",Notes="used for classification",Order="Carnivora",Species="Torque teno pinniped virus 8",Group_Host="Others"]
	'KY246577|Torque_teno_pinniped_virus_8|Leptonychotes_weddellii|Phocidae'[&Accession="KY246577",Family="Phocidae",Genus="Lambdatorquevirus",Host="Leptonychotes weddellii",Notes="used for classification",Order="Carnivora",Species="Torque teno pinniped virus 8",Group_Host="Others"]
	'KY246579|Torque_teno_pinniped_virus_8|Leptonychotes_weddellii|Phocidae'[&Accession="KY246579",Family="Phocidae",Genus="Lambdatorquevirus",Host="Leptonychotes weddellii",Notes="used for classification",Order="Carnivora",Species="Torque teno pinniped virus 8",Group_Host="Others"]
	'KY246580|Torque_teno_pinniped_virus_8|Leptonychotes_weddellii|Phocidae'[&Accession="KY246580",Family="Phocidae",Genus="Lambdatorquevirus",Host="Leptonychotes weddellii",Notes="used for classification",Order="Carnivora",Species="Torque teno pinniped virus 8",Group_Host="Others"]
	'KY246582|Torque_teno_pinniped_virus_8|Leptonychotes_weddellii|Phocidae'[&Accession="KY246582",Family="Phocidae",Genus="Lambdatorquevirus",Host="Leptonychotes weddellii",Notes="used for classification",Order="Carnivora",Species="Torque teno pinniped virus 8",Group_Host="Others"]
	'KY246583|Torque_teno_pinniped_virus_8|Leptonychotes_weddellii|Phocidae'[&Accession="KY246583",Family="Phocidae",Genus="Lambdatorquevirus",Host="Leptonychotes weddellii",Notes="used for classification",Order="Carnivora",Species="Torque teno pinniped virus 8",Group_Host="Others"]
	'KY246585|Torque_teno_pinniped_virus_8|Leptonychotes_weddellii|Phocidae'[&Accession="KY246585",Family="Phocidae",Genus="Lambdatorquevirus",Host="Leptonychotes weddellii",Notes="used for classification",Order="Carnivora",Species="Torque teno pinniped virus 8",Group_Host="Others"]
	'KY246586|Torque_teno_pinniped_virus_8|Leptonychotes_weddellii|Phocidae'[&Accession="KY246586",Family="Phocidae",Genus="Lambdatorquevirus",Host="Leptonychotes weddellii",Notes="used for classification",Order="Carnivora",Species="Torque teno pinniped virus 8",Group_Host="Others"]
	'KY246588|Torque_teno_pinniped_virus_8|Leptonychotes_weddellii|Phocidae'[&Accession="KY246588",Family="Phocidae",Genus="Lambdatorquevirus",Host="Leptonychotes weddellii",Notes="used for classification",Order="Carnivora",Species="Torque teno pinniped virus 8",Group_Host="Others"]
	'KY246589|Torque_teno_pinniped_virus_8|Leptonychotes_weddellii|Phocidae'[&Accession="KY246589",Family="Phocidae",Genus="Lambdatorquevirus",Host="Leptonychotes weddellii",Notes="used for classification",Order="Carnivora",Species="Torque teno pinniped virus 8",Group_Host="Others"]
	'KY246591|Torque_teno_pinniped_virus_8|Leptonychotes_weddellii|Phocidae'[&Accession="KY246591",Family="Phocidae",Genus="Lambdatorquevirus",Host="Leptonychotes weddellii",Notes="used for classification",Order="Carnivora",Species="Torque teno pinniped virus 8",Group_Host="Others"]
	'KY246592|Torque_teno_pinniped_virus_8|Leptonychotes_weddellii|Phocidae'[&Accession="KY246592",Family="Phocidae",Genus="Lambdatorquevirus",Host="Leptonychotes weddellii",Notes="used for classification",Order="Carnivora",Species="Torque teno pinniped virus 8",Group_Host="Others"]
	'KY246593|Torque_teno_pinniped_virus_8|Leptonychotes_weddellii|Phocidae'[&Accession="KY246593",Family="Phocidae",Genus="Lambdatorquevirus",Host="Leptonychotes weddellii",Notes="used for classification",Order="Carnivora",Species="Torque teno pinniped virus 8",Group_Host="Others"]
	'KY246594|Torque_teno_pinniped_virus_8|Leptonychotes_weddellii|Phocidae'[&Accession="KY246594",Family="Phocidae",Genus="Lambdatorquevirus",Host="Leptonychotes weddellii",Notes="used for classification",Order="Carnivora",Species="Torque teno pinniped virus 8",Group_Host="Others"]
	'KY246595|Torque_teno_pinniped_virus_8|Leptonychotes_weddellii|Phocidae'[&Accession="KY246595",Family="Phocidae",Genus="Lambdatorquevirus",Host="Leptonychotes weddellii",Notes="used for classification",Order="Carnivora",Species="Torque teno pinniped virus 8",Group_Host="Others"]
	'KY246596|Torque_teno_pinniped_virus_8|Leptonychotes_weddellii|Phocidae'[&Accession="KY246596",Family="Phocidae",Genus="Lambdatorquevirus",Host="Leptonychotes weddellii",Notes="used for classification",Order="Carnivora",Species="Torque teno pinniped virus 8",Group_Host="Others"]
	'KY246597|Torque_teno_pinniped_virus_8|Leptonychotes_weddellii|Phocidae'[&Accession="KY246597",Family="Phocidae",Genus="Lambdatorquevirus",Host="Leptonychotes weddellii",Notes="used for classification",Order="Carnivora",Species="Torque teno pinniped virus 8",Group_Host="Others"]
	'KY246598|Torque_teno_pinniped_virus_8|Leptonychotes_weddellii|Phocidae'[&Accession="KY246598",Family="Phocidae",Genus="Lambdatorquevirus",Host="Leptonychotes weddellii",Notes="used for classification",Order="Carnivora",Species="Torque teno pinniped virus 8",Group_Host="Others"]
	'KY246599|Torque_teno_pinniped_virus_8|Leptonychotes_weddellii|Phocidae'[&Accession="KY246599",Family="Phocidae",Genus="Lambdatorquevirus",Host="Leptonychotes weddellii",Notes="used for classification",Order="Carnivora",Species="Torque teno pinniped virus 8",Group_Host="Others"]
	'KY246600|Torque_teno_pinniped_virus_8|Leptonychotes_weddellii|Phocidae'[&Accession="KY246600",Family="Phocidae",Genus="Lambdatorquevirus",Host="Leptonychotes weddellii",Notes="used for classification",Order="Carnivora",Species="Torque teno pinniped virus 8",Group_Host="Others"]
	'KY246601|Torque_teno_pinniped_virus_8|Leptonychotes_weddellii|Phocidae'[&Accession="KY246601",Family="Phocidae",Genus="Lambdatorquevirus",Host="Leptonychotes weddellii",Notes="used for classification",Order="Carnivora",Species="Torque teno pinniped virus 8",Group_Host="Others"]
	'KY246602|Torque_teno_pinniped_virus_8|Leptonychotes_weddellii|Phocidae'[&Accession="KY246602",Family="Phocidae",Genus="Lambdatorquevirus",Host="Leptonychotes weddellii",Notes="used for classification",Order="Carnivora",Species="Torque teno pinniped virus 8",Group_Host="Others"]
	'KY246603|Torque_teno_pinniped_virus_8|Leptonychotes_weddellii|Phocidae'[&Accession="KY246603",Family="Phocidae",Genus="Lambdatorquevirus",Host="Leptonychotes weddellii",Notes="used for classification",Order="Carnivora",Species="Torque teno pinniped virus 8",Group_Host="Others"]
	'KY246604|Torque_teno_pinniped_virus_8|Leptonychotes_weddellii|Phocidae'[&Accession="KY246604",Family="Phocidae",Genus="Lambdatorquevirus",Host="Leptonychotes weddellii",Notes="used for classification",Order="Carnivora",Species="Torque teno pinniped virus 8",Group_Host="Others"]
	'KY246605|Torque_teno_pinniped_virus_8|Leptonychotes_weddellii|Phocidae'[&Accession="KY246605",Family="Phocidae",Genus="Lambdatorquevirus",Host="Leptonychotes weddellii",Notes="used for classification",Order="Carnivora",Species="Torque teno pinniped virus 8",Group_Host="Others"]
	'KY246606|Torque_teno_pinniped_virus_8|Leptonychotes_weddellii|Phocidae'[&Accession="KY246606",Family="Phocidae",Genus="Lambdatorquevirus",Host="Leptonychotes weddellii",Notes="used for classification",Order="Carnivora",Species="Torque teno pinniped virus 8",Group_Host="Others"]
	'KY246607|Torque_teno_pinniped_virus_8|Leptonychotes_weddellii|Phocidae'[&Accession="KY246607",Family="Phocidae",Genus="Lambdatorquevirus",Host="Leptonychotes weddellii",Notes="used for classification",Order="Carnivora",Species="Torque teno pinniped virus 8",Group_Host="Others"]
	'KY246608|Torque_teno_pinniped_virus_8|Leptonychotes_weddellii|Phocidae'[&Accession="KY246608",Family="Phocidae",Genus="Lambdatorquevirus",Host="Leptonychotes weddellii",Notes="used for classification",Order="Carnivora",Species="Torque teno pinniped virus 8",Group_Host="Others"]
	'KY246609|Torque_teno_pinniped_virus_8|Leptonychotes_weddellii|Phocidae'[&Accession="KY246609",Family="Phocidae",Genus="Lambdatorquevirus",Host="Leptonychotes weddellii",Notes="used for classification",Order="Carnivora",Species="Torque teno pinniped virus 8",Group_Host="Others"]
	'KY246610|Torque_teno_pinniped_virus_8|Leptonychotes_weddellii|Phocidae'[&Accession="KY246610",Family="Phocidae",Genus="Lambdatorquevirus",Host="Leptonychotes weddellii",Notes="used for classification",Order="Carnivora",Species="Torque teno pinniped virus 8",Group_Host="Others"]
	'KY246611|Torque_teno_pinniped_virus_8|Leptonychotes_weddellii|Phocidae'[&Accession="KY246611",Family="Phocidae",Genus="Lambdatorquevirus",Host="Leptonychotes weddellii",Notes="used for classification",Order="Carnivora",Species="Torque teno pinniped virus 8",Group_Host="Others"]
	'KY246612|Torque_teno_pinniped_virus_8|Leptonychotes_weddellii|Phocidae'[&Accession="KY246612",Family="Phocidae",Genus="Lambdatorquevirus",Host="Leptonychotes weddellii",Notes="used for classification",Order="Carnivora",Species="Torque teno pinniped virus 8",Group_Host="Others"]
	'KY246613|Torque_teno_pinniped_virus_8|Leptonychotes_weddellii|Phocidae'[&Accession="KY246613",Family="Phocidae",Genus="Lambdatorquevirus",Host="Leptonychotes weddellii",Notes="used for classification",Order="Carnivora",Species="Torque teno pinniped virus 8",Group_Host="Others"]
	'KY246614|Torque_teno_pinniped_virus_8|Leptonychotes_weddellii|Phocidae'[&Accession="KY246614",Family="Phocidae",Genus="Lambdatorquevirus",Host="Leptonychotes weddellii",Notes="used for classification",Order="Carnivora",Species="Torque teno pinniped virus 8",Group_Host="Others"]
	'KY246615|Torque_teno_pinniped_virus_8|Leptonychotes_weddellii|Phocidae'[&Accession="KY246615",Family="Phocidae",Genus="Lambdatorquevirus",Host="Leptonychotes weddellii",Notes="used for classification",Order="Carnivora",Species="Torque teno pinniped virus 8",Group_Host="Others"]
	'KY246616|Torque_teno_pinniped_virus_8|Leptonychotes_weddellii|Phocidae'[&Accession="KY246616",Family="Phocidae",Genus="Lambdatorquevirus",Host="Leptonychotes weddellii",Notes="used for classification",Order="Carnivora",Species="Torque teno pinniped virus 8",Group_Host="Others"]
	'KY246617|Torque_teno_pinniped_virus_8|Leptonychotes_weddellii|Phocidae'[&Accession="KY246617",Family="Phocidae",Genus="Lambdatorquevirus",Host="Leptonychotes weddellii",Notes="used for classification",Order="Carnivora",Species="Torque teno pinniped virus 8",Group_Host="Others"]
	'KY246618|Torque_teno_pinniped_virus_8|Leptonychotes_weddellii|Phocidae'[&Accession="KY246618",Family="Phocidae",Genus="Lambdatorquevirus",Host="Leptonychotes weddellii",Notes="used for classification",Order="Carnivora",Species="Torque teno pinniped virus 8",Group_Host="Others"]
	'KY246619|Torque_teno_pinniped_virus_8|Leptonychotes_weddellii|Phocidae'[&Accession="KY246619",Family="Phocidae",Genus="Lambdatorquevirus",Host="Leptonychotes weddellii",Notes="used for classification",Order="Carnivora",Species="Torque teno pinniped virus 8",Group_Host="Others"]
	'KY246620|Torque_teno_pinniped_virus_8|Leptonychotes_weddellii|Phocidae'[&Accession="KY246620",Family="Phocidae",Genus="Lambdatorquevirus",Host="Leptonychotes weddellii",Notes="used for classification",Order="Carnivora",Species="Torque teno pinniped virus 8",Group_Host="Others"]
	'KY246621|Torque_teno_pinniped_virus_8|Leptonychotes_weddellii|Phocidae'[&Accession="KY246621",Family="Phocidae",Genus="Lambdatorquevirus",Host="Leptonychotes weddellii",Notes="used for classification",Order="Carnivora",Species="Torque teno pinniped virus 8",Group_Host="Others"]
	'KY246622|Torque_teno_pinniped_virus_8|Leptonychotes_weddellii|Phocidae'[&Accession="KY246622",Family="Phocidae",Genus="Lambdatorquevirus",Host="Leptonychotes weddellii",Notes="used for classification",Order="Carnivora",Species="Torque teno pinniped virus 8",Group_Host="Others"]
	'KY246623|Torque_teno_pinniped_virus_8|Leptonychotes_weddellii|Phocidae'[&Accession="KY246623",Family="Phocidae",Genus="Lambdatorquevirus",Host="Leptonychotes weddellii",Notes="used for classification",Order="Carnivora",Species="Torque teno pinniped virus 8",Group_Host="Others"]
	'KY246624|Torque_teno_pinniped_virus_8|Leptonychotes_weddellii|Phocidae'[&Accession="KY246624",Family="Phocidae",Genus="Lambdatorquevirus",Host="Leptonychotes weddellii",Notes="used for classification",Order="Carnivora",Species="Torque teno pinniped virus 8",Group_Host="Others"]
	'KY246625|Torque_teno_pinniped_virus_8|Leptonychotes_weddellii|Phocidae'[&Accession="KY246625",Family="Phocidae",Genus="Lambdatorquevirus",Host="Leptonychotes weddellii",Notes="used for classification",Order="Carnivora",Species="Torque teno pinniped virus 8",Group_Host="Others"]
	'KY246626|Torque_teno_pinniped_virus_8|Leptonychotes_weddellii|Phocidae'[&Accession="KY246626",Family="Phocidae",Genus="Lambdatorquevirus",Host="Leptonychotes weddellii",Notes="used for classification",Order="Carnivora",Species="Torque teno pinniped virus 8",Group_Host="Others"]
	'KY246627|Torque_teno_pinniped_virus_8|Leptonychotes_weddellii|Phocidae'[&Accession="KY246627",Family="Phocidae",Genus="Lambdatorquevirus",Host="Leptonychotes weddellii",Notes="used for classification",Order="Carnivora",Species="Torque teno pinniped virus 8",Group_Host="Others"]
	'KY368146|Torque_teno_sus_virus_k2b|Sus_scrofa|Suidae'[&Accession="KY368146",Family="Suidae",Genus="Kappatorquevirus",Host="Sus scrofa",Notes="used for classification",Order="Artiodactyla",Species="Torque teno sus virus k2b",Group_Host="Others"]
	'KY462757|Torque_teno_mini_virus_1|Homo_sapiens|Hominidae'[&Accession="KY462757",Family="Hominidae",Genus="Betatorquevirus",Host="Homo sapiens",Notes="used for classification",Order="Primates",Species="Torque teno mini virus 1",Group_Host="Old World Primates - Human"]
	'KY462758|Torque_teno_mini_virus_1|Homo_sapiens|Hominidae'[&Accession="KY462758",Family="Hominidae",Genus="Betatorquevirus",Host="Homo sapiens",Notes="used for classification",Order="Primates",Species="Torque teno mini virus 1",Group_Host="Old World Primates - Human"]
	'KY462759|Torque_teno_mini_virus_1|Homo_sapiens|Hominidae'[&Accession="KY462759",Family="Hominidae",Genus="Betatorquevirus",Host="Homo sapiens",Notes="used for classification",Order="Primates",Species="Torque teno mini virus 1",Group_Host="Old World Primates - Human"]
	'KY462760|Torque_teno_mini_virus_1|Homo_sapiens|Hominidae'[&Accession="KY462760",Family="Hominidae",Genus="Betatorquevirus",Host="Homo sapiens",Notes="used for classification",Order="Primates",Species="Torque teno mini virus 1",Group_Host="Old World Primates - Human"]
	'KY462761|Torque_teno_mini_virus_1|Homo_sapiens|Hominidae'[&Accession="KY462761",Family="Hominidae",Genus="Betatorquevirus",Host="Homo sapiens",Notes="used for classification",Order="Primates",Species="Torque teno mini virus 1",Group_Host="Old World Primates - Human"]
	'KY462762|Torque_teno_mini_virus_1|Homo_sapiens|Hominidae'[&Accession="KY462762",Family="Hominidae",Genus="Betatorquevirus",Host="Homo sapiens",Notes="used for classification",Order="Primates",Species="Torque teno mini virus 1",Group_Host="Old World Primates - Human"]
	'KY462763|Torque_teno_mini_virus_1|Homo_sapiens|Hominidae'[&Accession="KY462763",Family="Hominidae",Genus="Betatorquevirus",Host="Homo sapiens",Notes="used for classification",Order="Primates",Species="Torque teno mini virus 1",Group_Host="Old World Primates - Human"]
	'KY462764|Torque_teno_mini_virus_1|Homo_sapiens|Hominidae'[&Accession="KY462764",Family="Hominidae",Genus="Betatorquevirus",Host="Homo sapiens",Notes="used for classification",Order="Primates",Species="Torque teno mini virus 1",Group_Host="Old World Primates - Human"]
	'KY462765|Torque_teno_mini_virus_1|Homo_sapiens|Hominidae'[&Accession="KY462765",Family="Hominidae",Genus="Betatorquevirus",Host="Homo sapiens",Notes="used for classification",Order="Primates",Species="Torque teno mini virus 1",Group_Host="Old World Primates - Human"]
	'KY462766|Torque_teno_mini_virus_1|Homo_sapiens|Hominidae'[&Accession="KY462766",Family="Hominidae",Genus="Betatorquevirus",Host="Homo sapiens",Notes="used for classification",Order="Primates",Species="Torque teno mini virus 1",Group_Host="Old World Primates - Human"]
	'KY462767|Torque_teno_mini_virus_1|Homo_sapiens|Hominidae'[&Accession="KY462767",Family="Hominidae",Genus="Betatorquevirus",Host="Homo sapiens",Notes="used for classification",Order="Primates",Species="Torque teno mini virus 1",Group_Host="Old World Primates - Human"]
	'KY462768|Torque_teno_mini_virus_1|Homo_sapiens|Hominidae'[&Accession="KY462768",Family="Hominidae",Genus="Betatorquevirus",Host="Homo sapiens",Notes="used for classification",Order="Primates",Species="Torque teno mini virus 1",Group_Host="Old World Primates - Human"]
	'KY462769|Torque_teno_mini_virus_1|Homo_sapiens|Hominidae'[&Accession="KY462769",Family="Hominidae",Genus="Betatorquevirus",Host="Homo sapiens",Notes="used for classification",Order="Primates",Species="Torque teno mini virus 1",Group_Host="Old World Primates - Human"]
	'KY462770|Torque_teno_mini_virus_26|Homo_sapiens|Hominidae'[&Accession="KY462770",Family="Hominidae",Genus="Betatorquevirus",Host="Homo sapiens",Notes="used for classification",Order="Primates",Species="Torque teno mini virus 26",Group_Host="Old World Primates - Human"]
	'KY742732|Torque_teno_sus_virus_k2b|Sus_scrofa|Suidae'[&Accession="KY742732",Family="Suidae",Genus="Kappatorquevirus",Host="Sus scrofa",Notes="used for classification",Order="Artiodactyla",Species="Torque teno sus virus k2b",Group_Host="Others"]
	'KY742733|Torque_teno_sus_virus_1a|Sus_scrofa|Suidae'[&Accession="KY742733",Family="Suidae",Genus="Iotatorquevirus",Host="Sus scrofa",Notes="used for classification",Order="Artiodactyla",Species="Torque teno sus virus 1a",Group_Host="Others"]
	'KY742734|Torque_teno_sus_virus_k2a|Sus_scrofa|Suidae'[&Accession="KY742734",Family="Suidae",Genus="Kappatorquevirus",Host="Sus scrofa",Notes="used for classification",Order="Artiodactyla",Species="Torque teno sus virus k2a",Group_Host="Others"]
	'KY742735|Torque_teno_sus_virus_k2a|Sus_scrofa|Suidae'[&Accession="KY742735",Family="Suidae",Genus="Kappatorquevirus",Host="Sus scrofa",Notes="used for classification",Order="Artiodactyla",Species="Torque teno sus virus k2a",Group_Host="Others"]
	'KY742736|Torque_teno_sus_virus_k2a|Sus_scrofa|Suidae'[&Accession="KY742736",Family="Suidae",Genus="Kappatorquevirus",Host="Sus scrofa",Notes="used for classification",Order="Artiodactyla",Species="Torque teno sus virus k2a",Group_Host="Others"]
	'KY742737|Torque_teno_sus_virus_k2a|Sus_scrofa|Suidae'[&Accession="KY742737",Family="Suidae",Genus="Kappatorquevirus",Host="Sus scrofa",Notes="used for classification",Order="Artiodactyla",Species="Torque teno sus virus k2a",Group_Host="Others"]
	'KY742738|Torque_teno_sus_virus_k2a|Sus_scrofa|Suidae'[&Accession="KY742738",Family="Suidae",Genus="Kappatorquevirus",Host="Sus scrofa",Notes="used for classification",Order="Artiodactyla",Species="Torque teno sus virus k2a",Group_Host="Others"]
	'KY742739|Torque_teno_sus_virus_k2a|Sus_scrofa|Suidae'[&Accession="KY742739",Family="Suidae",Genus="Kappatorquevirus",Host="Sus scrofa",Notes="used for classification",Order="Artiodactyla",Species="Torque teno sus virus k2a",Group_Host="Others"]
	'KY742740|Torque_teno_sus_virus_k2a|Sus_scrofa|Suidae'[&Accession="KY742740",Family="Suidae",Genus="Kappatorquevirus",Host="Sus scrofa",Notes="used for classification",Order="Artiodactyla",Species="Torque teno sus virus k2a",Group_Host="Others"]
	'KY742741|Torque_teno_sus_virus_k2a|Sus_scrofa|Suidae'[&Accession="KY742741",Family="Suidae",Genus="Kappatorquevirus",Host="Sus scrofa",Notes="used for classification",Order="Artiodactyla",Species="Torque teno sus virus k2a",Group_Host="Others"]
	'KY856742|Torque_teno_mini_virus_13|Homo_sapiens|Hominidae'[&Accession="KY856742",Family="Hominidae",Genus="Betatorquevirus",Host="Homo sapiens",Notes="used for classification",Order="Primates",Species="Torque teno mini virus 13",Group_Host="Old World Primates - Human"]
	'LC381845|Torque_teno_mini_virus_36|Homo_sapiens|Hominidae'[&Accession="LC381845",Family="Hominidae",Genus="Betatorquevirus",Host="Homo sapiens",Notes="used for classification",Order="Primates",Species="Torque teno mini virus 36",Group_Host="Old World Primates - Human"]
	'LC387536|Torque_teno_viverrid_virus_5|Paguma_larvata|Viverridae'[&Accession="LC387536",Family="Viverridae",Genus="Zayintorquevirus",Host="Paguma larvata",Notes="used for classification",Order="Carnivora",Species="Torque teno viverrid virus 5",Group_Host="Others"]
	'LC387537|Torque_teno_viverrid_virus_5|Paguma_larvata|Viverridae'[&Accession="LC387537",Family="Viverridae",Genus="Zayintorquevirus",Host="Paguma larvata",Notes="used for classification",Order="Carnivora",Species="Torque teno viverrid virus 5",Group_Host="Others"]
	'LC387538|Torque_teno_viverrid_virus_5|Paguma_larvata|Viverridae'[&Accession="LC387538",Family="Viverridae",Genus="Zayintorquevirus",Host="Paguma larvata",Notes="used for classification",Order="Carnivora",Species="Torque teno viverrid virus 5",Group_Host="Others"]
	'LC387539|Torque_teno_viverrid_virus_5|Paguma_larvata|Viverridae'[&Accession="LC387539",Family="Viverridae",Genus="Zayintorquevirus",Host="Paguma larvata",Notes="used for classification",Order="Carnivora",Species="Torque teno viverrid virus 5",Group_Host="Others"]
	'LC387540|Torque_teno_viverrid_virus_1|Paguma_larvata|Viverridae'[&Accession="LC387540",Family="Viverridae",Genus="Zayintorquevirus",Host="Paguma larvata",Notes="used for classification",Order="Carnivora",Species="Torque teno viverrid virus 1",Group_Host="Others"]
	'LC387541|Torque_teno_viverrid_virus_5|Paguma_larvata|Viverridae'[&Accession="LC387541",Family="Viverridae",Genus="Zayintorquevirus",Host="Paguma larvata",Notes="used for classification",Order="Carnivora",Species="Torque teno viverrid virus 5",Group_Host="Others"]
	'LC387542|Torque_teno_viverrid_virus_5|Paguma_larvata|Viverridae'[&Accession="LC387542",Family="Viverridae",Genus="Zayintorquevirus",Host="Paguma larvata",Notes="used for classification",Order="Carnivora",Species="Torque teno viverrid virus 5",Group_Host="Others"]
	'LC387543|Torque_teno_viverrid_virus_4|Paguma_larvata|Viverridae'[&Accession="LC387543",Family="Viverridae",Genus="Thetatorquevirus",Host="Paguma larvata",Notes="used for classification",Order="Carnivora",Species="Torque teno viverrid virus 4",Group_Host="Others"]
	'LC387544|Torque_teno_viverrid_virus_4|Paguma_larvata|Viverridae'[&Accession="LC387544",Family="Viverridae",Genus="Thetatorquevirus",Host="Paguma larvata",Notes="used for classification",Order="Carnivora",Species="Torque teno viverrid virus 4",Group_Host="Others"]
	'LC387545|Torque_teno_viverrid_virus_4|Paguma_larvata|Viverridae'[&Accession="LC387545",Family="Viverridae",Genus="Thetatorquevirus",Host="Paguma larvata",Notes="used for classification",Order="Carnivora",Species="Torque teno viverrid virus 4",Group_Host="Others"]
	'MF173068|Torque_teno_arthrovec_virus_3|Dermacentor_variabilis|Ixodidae'[&Accession="MF173068",Family="Ixodidae",Genus="Thetatorquevirus",Host="Dermacentor variabilis",Notes="used for classification",Order="Ixodida",Species="Torque teno arthrovec virus 3",Group_Host="Others"]
	'MF187212|Torque_teno_indriid_virus_1|Indri_indri|Indriidae'[&Accession="MF187212",Family="Indriidae",Genus="Chitorquevirus",Host="Indri indri",Notes="used for classification",Order="Primates",Species="Torque teno indriid virus 1",Group_Host="Old World Primates"]
	'MF327544|Torque_teno_virus_30|Ailuropoda_melanoleuca|Ursidae'[&Accession="MF327544",Family="Ursidae",Genus="Gimeltorquevirus",Host="Ailuropoda melanoleuca",Notes="used for classification",Order="Carnivora",Species="Torque teno virus 30",Group_Host="Others"]
	'MF327547|Torque_teno_ursid_virus_12|Ailuropoda_melanoleuca|Ursidae'[&Accession="MF327547",Family="Ursidae",Genus="Pitorquevirus",Host="Ailuropoda melanoleuca",Notes="used for classification",Order="Carnivora",Species="Torque teno ursid virus 12",Group_Host="Others"]
	'MF327548|Torque_teno_ursid_virus_11|Ailuropoda_melanoleuca|Ursidae'[&Accession="MF327548",Family="Ursidae",Genus="Pitorquevirus",Host="Ailuropoda melanoleuca",Notes="used for classification",Order="Carnivora",Species="Torque teno ursid virus 11",Group_Host="Others"]
	'MF327549|Torque_teno_ursid_virus_11|Ailuropoda_melanoleuca|Ursidae'[&Accession="MF327549",Family="Ursidae",Genus="Pitorquevirus",Host="Ailuropoda melanoleuca",Notes="used for classification",Order="Carnivora",Species="Torque teno ursid virus 11",Group_Host="Others"]
	'MF327551|Torque_teno_ursid_virus_2|Ailuropoda_melanoleuca|Ursidae'[&Accession="MF327551",Family="Ursidae",Genus="Thetatorquevirus",Host="Ailuropoda melanoleuca",Notes="used for classification",Order="Carnivora",Species="Torque teno ursid virus 2",Group_Host="Others"]
	'MF327552|Torque_teno_ursid_virus_3|Ailuropoda_melanoleuca|Ursidae'[&Accession="MF327552",Family="Ursidae",Genus="Thetatorquevirus",Host="Ailuropoda melanoleuca",Notes="used for classification",Order="Carnivora",Species="Torque teno ursid virus 3",Group_Host="Others"]
	'MF327553|Torque_teno_ursid_virus_10|Ailuropoda_melanoleuca|Ursidae'[&Accession="MF327553",Family="Ursidae",Genus="Pitorquevirus",Host="Ailuropoda melanoleuca",Notes="used for classification",Order="Carnivora",Species="Torque teno ursid virus 10",Group_Host="Others"]
	'MF327554|Torque_teno_ursid_virus_4|Ailuropoda_melanoleuca|Ursidae'[&Accession="MF327554",Family="Ursidae",Genus="Thetatorquevirus",Host="Ailuropoda melanoleuca",Notes="used for classification",Order="Carnivora",Species="Torque teno ursid virus 4",Group_Host="Others"]
	'MF327555|Torque_teno_ursid_virus_4|Ailuropoda_melanoleuca|Ursidae'[&Accession="MF327555",Family="Ursidae",Genus="Thetatorquevirus",Host="Ailuropoda melanoleuca",Notes="used for classification",Order="Carnivora",Species="Torque teno ursid virus 4",Group_Host="Others"]
	'MF327556|Torque_teno_ursid_virus_4|Ailuropoda_melanoleuca|Ursidae'[&Accession="MF327556",Family="Ursidae",Genus="Thetatorquevirus",Host="Ailuropoda melanoleuca",Notes="used for classification",Order="Carnivora",Species="Torque teno ursid virus 4",Group_Host="Others"]
	'MF327557|Torque_teno_ursid_virus_5|Ailuropoda_melanoleuca|Ursidae'[&Accession="MF327557",Family="Ursidae",Genus="Omicrontorquevirus",Host="Ailuropoda melanoleuca",Notes="used for classification",Order="Carnivora",Species="Torque teno ursid virus 5",Group_Host="Others"]
	'MF541374|Torque_teno_rodent_virus_2|Akodon_montensis|Cricetidae'[&Accession="MF541374",Family="Cricetidae",Genus="Wawtorquevirus",Host="Akodon montensis",Notes="used for classification",Order="Rodentia",Species="Torque teno rodent virus 2",Group_Host="Others"]
	'MF541375|Torque_teno_rodent_virus_2|Oligoryzomys_nigripes|Cricetidae'[&Accession="MF541375",Family="Cricetidae",Genus="Wawtorquevirus",Host="Oligoryzomys nigripes",Notes="used for classification",Order="Rodentia",Species="Torque teno rodent virus 2",Group_Host="Others"]
	'MF541376|Torque_teno_rodent_virus_2|Bolomys_lasiurus|Cricetidae'[&Accession="MF541376",Family="Cricetidae",Genus="Wawtorquevirus",Host="Bolomys lasiurus",Notes="used for classification",Order="Rodentia",Species="Torque teno rodent virus 2",Group_Host="Others"]
	'MF541377|Torque_teno_rodent_virus_2|Akodon_montensis|Cricetidae'[&Accession="MF541377",Family="Cricetidae",Genus="Wawtorquevirus",Host="Akodon montensis",Notes="used for classification",Order="Rodentia",Species="Torque teno rodent virus 2",Group_Host="Others"]
	'MF541378|Torque_teno_didelphi_virus_1|Didelphis_albiventris|Didelphidae'[&Accession="MF541378",Family="Didelphidae",Genus="Xitorquevirus",Host="Didelphis albiventris",Notes="used for classification",Order="Didelphimorphia",Species="Torque teno didelphi virus 1",Group_Host="Others"]
	'MF541379|Torque_teno_rodent_virus_2|Bolomys_lasiurus|Cricetidae'[&Accession="MF541379",Family="Cricetidae",Genus="Wawtorquevirus",Host="Bolomys lasiurus",Notes="used for classification",Order="Rodentia",Species="Torque teno rodent virus 2",Group_Host="Others"]
	'MF541380|Torque_teno_rodent_virus_2|Bolomys_lasiurus|Cricetidae'[&Accession="MF541380",Family="Cricetidae",Genus="Wawtorquevirus",Host="Bolomys lasiurus",Notes="used for classification",Order="Rodentia",Species="Torque teno rodent virus 2",Group_Host="Others"]
	'MF541381|Torque_teno_rodent_virus_2|Bolomys_lasiurus|Cricetidae'[&Accession="MF541381",Family="Cricetidae",Genus="Wawtorquevirus",Host="Bolomys lasiurus",Notes="used for classification",Order="Rodentia",Species="Torque teno rodent virus 2",Group_Host="Others"]
	'MF541382|Torque_teno_rodent_virus_2|Mus_musculus|Muridae'[&Accession="MF541382",Family="Muridae",Genus="Wawtorquevirus",Host="Mus musculus",Notes="used for classification",Order="Rodentia",Species="Torque teno rodent virus 2",Group_Host="Others"]
	'MF541383|Torque_teno_rodent_virus_2|Calomys_tener|Cricetidae'[&Accession="MF541383",Family="Cricetidae",Genus="Wawtorquevirus",Host="Calomys tener",Notes="used for classification",Order="Rodentia",Species="Torque teno rodent virus 2",Group_Host="Others"]
	'MF541384|Torque_teno_rodent_virus_2|Bolomys_lasiurus|Cricetidae'[&Accession="MF541384",Family="Cricetidae",Genus="Wawtorquevirus",Host="Bolomys lasiurus",Notes="used for classification",Order="Rodentia",Species="Torque teno rodent virus 2",Group_Host="Others"]
	'MF541385|Torque_teno_rodent_virus_2|Bolomys_lasiurus|Cricetidae'[&Accession="MF541385",Family="Cricetidae",Genus="Wawtorquevirus",Host="Bolomys lasiurus",Notes="used for classification",Order="Rodentia",Species="Torque teno rodent virus 2",Group_Host="Others"]
	'MF541386|Torque_teno_chiroptera_virus_1|Desmodus_rotundus|Phyllostomidae'[&Accession="MF541386",Family="Phyllostomidae",Genus="Xitorquevirus",Host="Desmodus rotundus",Notes="used for classification",Order="Chiroptera",Species="Torque teno chiroptera virus 1",Group_Host="Others"]
	'MF541387|Torque_teno_rodent_virus_2|Oligoryzomys_nigripes|Cricetidae'[&Accession="MF541387",Family="Cricetidae",Genus="Wawtorquevirus",Host="Oligoryzomys nigripes",Notes="used for classification",Order="Rodentia",Species="Torque teno rodent virus 2",Group_Host="Others"]
	'MF541388|Torque_teno_rodent_virus_3|Akodon_montensis|Cricetidae'[&Accession="MF541388",Family="Cricetidae",Genus="Wawtorquevirus",Host="Akodon montensis",Notes="used for classification",Order="Rodentia",Species="Torque teno rodent virus 3",Group_Host="Others"]
	'MF541389|Torque_teno_rodent_virus_6|Oligoryzomys_nigripes|Cricetidae'[&Accession="MF541389",Family="Cricetidae",Genus="Wawtorquevirus",Host="Oligoryzomys nigripes",Notes="used for classification",Order="Rodentia",Species="Torque teno rodent virus 6",Group_Host="Others"]
	'MF688246|Torque_teno_rodent_virus_5|Rattus_norvegicus|Muridae'[&Accession="MF688246",Family="Muridae",Genus="Wawtorquevirus",Host="Rattus norvegicus",Notes="used for classification",Order="Rodentia",Species="Torque teno rodent virus 5",Group_Host="Others"]
	'MH017546|Torque_teno_mini_virus_14|Homo_sapiens|Hominidae'[&Accession="MH017546",Family="Hominidae",Genus="Betatorquevirus",Host="Homo sapiens",Notes="used for classification",Order="Primates",Species="Torque teno mini virus 14",Group_Host="Old World Primates - Human"]
	'MH017547|Torque_teno_mini_virus_14|Homo_sapiens|Hominidae'[&Accession="MH017547",Family="Hominidae",Genus="Betatorquevirus",Host="Homo sapiens",Notes="used for classification",Order="Primates",Species="Torque teno mini virus 14",Group_Host="Old World Primates - Human"]
	'MH017548|Torque_teno_mini_virus_14|Homo_sapiens|Hominidae'[&Accession="MH017548",Family="Hominidae",Genus="Betatorquevirus",Host="Homo sapiens",Notes="used for classification",Order="Primates",Species="Torque teno mini virus 14",Group_Host="Old World Primates - Human"]
	'MH017549|Torque_teno_mini_virus_14|Homo_sapiens|Hominidae'[&Accession="MH017549",Family="Hominidae",Genus="Betatorquevirus",Host="Homo sapiens",Notes="used for classification",Order="Primates",Species="Torque teno mini virus 14",Group_Host="Old World Primates - Human"]
	'MH017550|Torque_teno_mini_virus_14|Homo_sapiens|Hominidae'[&Accession="MH017550",Family="Hominidae",Genus="Betatorquevirus",Host="Homo sapiens",Notes="used for classification",Order="Primates",Species="Torque teno mini virus 14",Group_Host="Old World Primates - Human"]
	'MH017551|Torque_teno_mini_virus_14|Homo_sapiens|Hominidae'[&Accession="MH017551",Family="Hominidae",Genus="Betatorquevirus",Host="Homo sapiens",Notes="used for classification",Order="Primates",Species="Torque teno mini virus 14",Group_Host="Old World Primates - Human"]
	'MH017552|Torque_teno_mini_virus_14|Homo_sapiens|Hominidae'[&Accession="MH017552",Family="Hominidae",Genus="Betatorquevirus",Host="Homo sapiens",Notes="used for classification",Order="Primates",Species="Torque teno mini virus 14",Group_Host="Old World Primates - Human"]
	'MH017553|Torque_teno_mini_virus_14|Homo_sapiens|Hominidae'[&Accession="MH017553",Family="Hominidae",Genus="Betatorquevirus",Host="Homo sapiens",Notes="used for classification",Order="Primates",Species="Torque teno mini virus 14",Group_Host="Old World Primates - Human"]
	'MH017554|Torque_teno_mini_virus_14|Homo_sapiens|Hominidae'[&Accession="MH017554",Family="Hominidae",Genus="Betatorquevirus",Host="Homo sapiens",Notes="used for classification",Order="Primates",Species="Torque teno mini virus 14",Group_Host="Old World Primates - Human"]
	'MH017555|Torque_teno_mini_virus_14|Homo_sapiens|Hominidae'[&Accession="MH017555",Family="Hominidae",Genus="Betatorquevirus",Host="Homo sapiens",Notes="used for classification",Order="Primates",Species="Torque teno mini virus 14",Group_Host="Old World Primates - Human"]
	'MH017556|Torque_teno_mini_virus_5|Homo_sapiens|Hominidae'[&Accession="MH017556",Family="Hominidae",Genus="Betatorquevirus",Host="Homo sapiens",Notes="used for classification",Order="Primates",Species="Torque teno mini virus 5",Group_Host="Old World Primates - Human"]
	'MH017557|Torque_teno_mini_virus_5|Homo_sapiens|Hominidae'[&Accession="MH017557",Family="Hominidae",Genus="Betatorquevirus",Host="Homo sapiens",Notes="used for classification",Order="Primates",Species="Torque teno mini virus 5",Group_Host="Old World Primates - Human"]
	'MH017558|Torque_teno_mini_virus_5|Homo_sapiens|Hominidae'[&Accession="MH017558",Family="Hominidae",Genus="Betatorquevirus",Host="Homo sapiens",Notes="used for classification",Order="Primates",Species="Torque teno mini virus 5",Group_Host="Old World Primates - Human"]
	'MH017559|Torque_teno_mini_virus_5|Homo_sapiens|Hominidae'[&Accession="MH017559",Family="Hominidae",Genus="Betatorquevirus",Host="Homo sapiens",Notes="used for classification",Order="Primates",Species="Torque teno mini virus 5",Group_Host="Old World Primates - Human"]
	'MH017560|Torque_teno_mini_virus_5|Homo_sapiens|Hominidae'[&Accession="MH017560",Family="Hominidae",Genus="Betatorquevirus",Host="Homo sapiens",Notes="used for classification",Order="Primates",Species="Torque teno mini virus 5",Group_Host="Old World Primates - Human"]
	'MH017561|Torque_teno_mini_virus_5|Homo_sapiens|Hominidae'[&Accession="MH017561",Family="Hominidae",Genus="Betatorquevirus",Host="Homo sapiens",Notes="used for classification",Order="Primates",Species="Torque teno mini virus 5",Group_Host="Old World Primates - Human"]
	'MH017562|Torque_teno_mini_virus_5|Homo_sapiens|Hominidae'[&Accession="MH017562",Family="Hominidae",Genus="Betatorquevirus",Host="Homo sapiens",Notes="used for classification",Order="Primates",Species="Torque teno mini virus 5",Group_Host="Old World Primates - Human"]
	'MH017563|Torque_teno_mini_virus_28|Homo_sapiens|Hominidae'[&Accession="MH017563",Family="Hominidae",Genus="Betatorquevirus",Host="Homo sapiens",Notes="used for classification",Order="Primates",Species="Torque teno mini virus 28",Group_Host="Old World Primates - Human"]
	'MH017564|Torque_teno_mini_virus_28|Homo_sapiens|Hominidae'[&Accession="MH017564",Family="Hominidae",Genus="Betatorquevirus",Host="Homo sapiens",Notes="used for classification",Order="Primates",Species="Torque teno mini virus 28",Group_Host="Old World Primates - Human"]
	'MH017565|Torque_teno_mini_virus_28|Homo_sapiens|Hominidae'[&Accession="MH017565",Family="Hominidae",Genus="Betatorquevirus",Host="Homo sapiens",Notes="used for classification",Order="Primates",Species="Torque teno mini virus 28",Group_Host="Old World Primates - Human"]
	'MH017566|Torque_teno_mini_virus_28|Homo_sapiens|Hominidae'[&Accession="MH017566",Family="Hominidae",Genus="Betatorquevirus",Host="Homo sapiens",Notes="used for classification",Order="Primates",Species="Torque teno mini virus 28",Group_Host="Old World Primates - Human"]
	'MH017567|Torque_teno_mini_virus_28|Homo_sapiens|Hominidae'[&Accession="MH017567",Family="Hominidae",Genus="Betatorquevirus",Host="Homo sapiens",Notes="used for classification",Order="Primates",Species="Torque teno mini virus 28",Group_Host="Old World Primates - Human"]
	'MH017568|Torque_teno_mini_virus_28|Homo_sapiens|Hominidae'[&Accession="MH017568",Family="Hominidae",Genus="Betatorquevirus",Host="Homo sapiens",Notes="used for classification",Order="Primates",Species="Torque teno mini virus 28",Group_Host="Old World Primates - Human"]
	'MH017569|Torque_teno_mini_virus_28|Homo_sapiens|Hominidae'[&Accession="MH017569",Family="Hominidae",Genus="Betatorquevirus",Host="Homo sapiens",Notes="used for classification",Order="Primates",Species="Torque teno mini virus 28",Group_Host="Old World Primates - Human"]
	'MH017570|Torque_teno_virus_1|Homo_sapiens|Hominidae'[&Accession="MH017570",Family="Hominidae",Genus="Alphatorquevirus",Host="Homo sapiens",Notes="used for classification",Order="Primates",Species="Torque teno virus 1",Group_Host="Old World Primates - Human"]
	'MH017571|Torque_teno_virus_1|Homo_sapiens|Hominidae'[&Accession="MH017571",Family="Hominidae",Genus="Alphatorquevirus",Host="Homo sapiens",Notes="used for classification",Order="Primates",Species="Torque teno virus 1",Group_Host="Old World Primates - Human"]
	'MH017572|Torque_teno_virus_1|Homo_sapiens|Hominidae'[&Accession="MH017572",Family="Hominidae",Genus="Alphatorquevirus",Host="Homo sapiens",Notes="used for classification",Order="Primates",Species="Torque teno virus 1",Group_Host="Old World Primates - Human"]
	'MH017573|Torque_teno_virus_1|Homo_sapiens|Hominidae'[&Accession="MH017573",Family="Hominidae",Genus="Alphatorquevirus",Host="Homo sapiens",Notes="used for classification",Order="Primates",Species="Torque teno virus 1",Group_Host="Old World Primates - Human"]
	'MH017574|Torque_teno_virus_1|Homo_sapiens|Hominidae'[&Accession="MH017574",Family="Hominidae",Genus="Alphatorquevirus",Host="Homo sapiens",Notes="used for classification",Order="Primates",Species="Torque teno virus 1",Group_Host="Old World Primates - Human"]
	'MH017575|Torque_teno_virus_1|Homo_sapiens|Hominidae'[&Accession="MH017575",Family="Hominidae",Genus="Alphatorquevirus",Host="Homo sapiens",Notes="used for classification",Order="Primates",Species="Torque teno virus 1",Group_Host="Old World Primates - Human"]
	'MH017576|Torque_teno_virus_1|Homo_sapiens|Hominidae'[&Accession="MH017576",Family="Hominidae",Genus="Alphatorquevirus",Host="Homo sapiens",Notes="used for classification",Order="Primates",Species="Torque teno virus 1",Group_Host="Old World Primates - Human"]
	'MH017577|Torque_teno_virus_1|Homo_sapiens|Hominidae'[&Accession="MH017577",Family="Hominidae",Genus="Alphatorquevirus",Host="Homo sapiens",Notes="used for classification",Order="Primates",Species="Torque teno virus 1",Group_Host="Old World Primates - Human"]
	'MH017578|Torque_teno_virus_1|Homo_sapiens|Hominidae'[&Accession="MH017578",Family="Hominidae",Genus="Alphatorquevirus",Host="Homo sapiens",Notes="used for classification",Order="Primates",Species="Torque teno virus 1",Group_Host="Old World Primates - Human"]
	'MH017579|Torque_teno_virus_1|Homo_sapiens|Hominidae'[&Accession="MH017579",Family="Hominidae",Genus="Alphatorquevirus",Host="Homo sapiens",Notes="used for classification",Order="Primates",Species="Torque teno virus 1",Group_Host="Old World Primates - Human"]
	'MH017580|Torque_teno_virus_1|Homo_sapiens|Hominidae'[&Accession="MH017580",Family="Hominidae",Genus="Alphatorquevirus",Host="Homo sapiens",Notes="used for classification",Order="Primates",Species="Torque teno virus 1",Group_Host="Old World Primates - Human"]
	'MH017581|Torque_teno_virus_1|Homo_sapiens|Hominidae'[&Accession="MH017581",Family="Hominidae",Genus="Alphatorquevirus",Host="Homo sapiens",Notes="used for classification",Order="Primates",Species="Torque teno virus 1",Group_Host="Old World Primates - Human"]
	'MH017582|Torque_teno_virus_1|Homo_sapiens|Hominidae'[&Accession="MH017582",Family="Hominidae",Genus="Alphatorquevirus",Host="Homo sapiens",Notes="used for classification",Order="Primates",Species="Torque teno virus 1",Group_Host="Old World Primates - Human"]
	'MH017583|Torque_teno_virus_1|Homo_sapiens|Hominidae'[&Accession="MH017583",Family="Hominidae",Genus="Alphatorquevirus",Host="Homo sapiens",Notes="used for classification",Order="Primates",Species="Torque teno virus 1",Group_Host="Old World Primates - Human"]
	'MH017584|Torque_teno_virus_1|Homo_sapiens|Hominidae'[&Accession="MH017584",Family="Hominidae",Genus="Alphatorquevirus",Host="Homo sapiens",Notes="used for classification",Order="Primates",Species="Torque teno virus 1",Group_Host="Old World Primates - Human"]
	'MH017585|Torque_teno_virus_1|Homo_sapiens|Hominidae'[&Accession="MH017585",Family="Hominidae",Genus="Alphatorquevirus",Host="Homo sapiens",Notes="used for classification",Order="Primates",Species="Torque teno virus 1",Group_Host="Old World Primates - Human"]
	'MH017586|Torque_teno_virus_1|Homo_sapiens|Hominidae'[&Accession="MH017586",Family="Hominidae",Genus="Alphatorquevirus",Host="Homo sapiens",Notes="used for classification",Order="Primates",Species="Torque teno virus 1",Group_Host="Old World Primates - Human"]
	'MH017587|Torque_teno_virus_1|Homo_sapiens|Hominidae'[&Accession="MH017587",Family="Hominidae",Genus="Alphatorquevirus",Host="Homo sapiens",Notes="used for classification",Order="Primates",Species="Torque teno virus 1",Group_Host="Old World Primates - Human"]
	'MH170062|Torque_teno_sus_virus_1a|Sus_scrofa|Suidae'[&Accession="MH170062",Family="Suidae",Genus="Iotatorquevirus",Host="Sus scrofa",Notes="used for classification",Order="Artiodactyla ",Species="Torque teno sus virus 1a",Group_Host="Others"]
	'MH170063|Torque_teno_sus_virus_1a|Sus_scrofa|Suidae'[&Accession="MH170063",Family="Suidae",Genus="Iotatorquevirus",Host="Sus scrofa",Notes="used for classification",Order="Artiodactyla ",Species="Torque teno sus virus 1a",Group_Host="Others"]
	'MH170064|Torque_teno_sus_virus_1a|Sus_scrofa|Suidae'[&Accession="MH170064",Family="Suidae",Genus="Iotatorquevirus",Host="Sus scrofa",Notes="used for classification",Order="Artiodactyla ",Species="Torque teno sus virus 1a",Group_Host="Others"]
	'MH170065|Torque_teno_sus_virus_1a|Sus_scrofa|Suidae'[&Accession="MH170065",Family="Suidae",Genus="Iotatorquevirus",Host="Sus scrofa",Notes="used for classification",Order="Artiodactyla ",Species="Torque teno sus virus 1a",Group_Host="Others"]
	'MH170066|Torque_teno_sus_virus_1a|Sus_scrofa|Suidae'[&Accession="MH170066",Family="Suidae",Genus="Iotatorquevirus",Host="Sus scrofa",Notes="used for classification",Order="Artiodactyla ",Species="Torque teno sus virus 1a",Group_Host="Others"]
	'MH170067|Torque_teno_sus_virus_1a|Sus_scrofa|Suidae'[&Accession="MH170067",Family="Suidae",Genus="Iotatorquevirus",Host="Sus scrofa",Notes="used for classification",Order="Artiodactyla ",Species="Torque teno sus virus 1a",Group_Host="Others"]
	'MH170068|Torque_teno_sus_virus_1a|Sus_scrofa|Suidae'[&Accession="MH170068",Family="Suidae",Genus="Iotatorquevirus",Host="Sus scrofa",Notes="used for classification",Order="Artiodactyla ",Species="Torque teno sus virus 1a",Group_Host="Others"]
	'MH170069|Torque_teno_sus_virus_1a|Sus_scrofa|Suidae'[&Accession="MH170069",Family="Suidae",Genus="Iotatorquevirus",Host="Sus scrofa",Notes="used for classification",Order="Artiodactyla ",Species="Torque teno sus virus 1a",Group_Host="Others"]
	'MH170070|Torque_teno_sus_virus_1a|Sus_scrofa|Suidae'[&Accession="MH170070",Family="Suidae",Genus="Iotatorquevirus",Host="Sus scrofa",Notes="used for classification",Order="Artiodactyla ",Species="Torque teno sus virus 1a",Group_Host="Others"]
	'MH170071|Torque_teno_sus_virus_1a|Sus_scrofa|Suidae'[&Accession="MH170071",Family="Suidae",Genus="Iotatorquevirus",Host="Sus scrofa",Notes="used for classification",Order="Artiodactyla ",Species="Torque teno sus virus 1a",Group_Host="Others"]
	'MH170072|Torque_teno_sus_virus_k2a|Sus_scrofa|Suidae'[&Accession="MH170072",Family="Suidae",Genus="Kappatorquevirus",Host="Sus scrofa",Notes="used for classification",Order="Artiodactyla ",Species="Torque teno sus virus k2a",Group_Host="Others"]
	'MH170073|Torque_teno_sus_virus_k2a|Sus_scrofa|Suidae'[&Accession="MH170073",Family="Suidae",Genus="Kappatorquevirus",Host="Sus scrofa",Notes="used for classification",Order="Artiodactyla ",Species="Torque teno sus virus k2a",Group_Host="Others"]
	'MH469990|Torque_teno_sus_virus_k2a|Sus_scrofa|Suidae'[&Accession="MH469990",Family="Suidae",Genus="Kappatorquevirus",Host="Sus scrofa",Notes="used for classification",Order="Artiodactyla",Species="Torque teno sus virus k2a",Group_Host="Others"]
	'MH648892|Torque_teno_mini_virus_19|Homo_sapiens|Hominidae'[&Accession="MH648892",Family="Hominidae",Genus="Betatorquevirus",Host="Homo sapiens",Notes="used for classification",Order="Primates",Species="Torque teno mini virus 19",Group_Host="Old World Primates - Human"]
	'MH648893|Torque_teno_virus_18|Homo_sapiens|Hominidae'[&Accession="MH648893",Family="Hominidae",Genus="Alphatorquevirus",Host="Homo sapiens",Notes="used for classification",Order="Primates",Species="Torque teno virus 18",Group_Host="Old World Primates - Human"]
	'MH648897|Torque_teno_mini_virus_6|Homo_sapiens|Hominidae'[&Accession="MH648897",Family="Hominidae",Genus="Betatorquevirus",Host="Homo sapiens",Notes="used for classification",Order="Primates",Species="Torque teno mini virus 6",Group_Host="Old World Primates - Human"]
	'MH648900|Torque_teno_mini_virus_36|Homo_sapiens|Hominidae'[&Accession="MH648900",Family="Hominidae",Genus="Betatorquevirus",Host="Homo sapiens",Notes="used for classification",Order="Primates",Species="Torque teno mini virus 36",Group_Host="Old World Primates - Human"]
	'MH648901|Torque_teno_virus_3|Homo_sapiens|Hominidae'[&Accession="MH648901",Family="Hominidae",Genus="Alphatorquevirus",Host="Homo sapiens",Notes="used for classification",Order="Primates",Species="Torque teno virus 3",Group_Host="Old World Primates - Human"]
	'MH648907|Torque_teno_mini_virus_17|Homo_sapiens|Hominidae'[&Accession="MH648907",Family="Hominidae",Genus="Betatorquevirus",Host="Homo sapiens",Notes="used for classification",Order="Primates",Species="Torque teno mini virus 17",Group_Host="Old World Primates - Human"]
	'MH648912|Torque_teno_mini_virus_30|Homo_sapiens|Hominidae'[&Accession="MH648912",Family="Hominidae",Genus="Betatorquevirus",Host="Homo sapiens",Notes="used for classification",Order="Primates",Species="Torque teno mini virus 30",Group_Host="Old World Primates - Human"]
	'MH648913|Torque_teno_virus_29|Homo_sapiens|Hominidae'[&Accession="MH648913",Family="Hominidae",Genus="Alphatorquevirus",Host="Homo sapiens",Notes="used for classification",Order="Primates",Species="Torque teno virus 29",Group_Host="Old World Primates - Human"]
	'MH648916|Torque_teno_virus_18|Homo_sapiens|Hominidae'[&Accession="MH648916",Family="Hominidae",Genus="Alphatorquevirus",Host="Homo sapiens",Notes="used for classification",Order="Primates",Species="Torque teno virus 18",Group_Host="Old World Primates - Human"]
	'MH648925|Torque_teno_virus_24|Homo_sapiens|Hominidae'[&Accession="MH648925",Family="Hominidae",Genus="Alphatorquevirus",Host="Homo sapiens",Notes="used for classification",Order="Primates",Species="Torque teno virus 24",Group_Host="Old World Primates - Human"]
	'MH648932|Torque_teno_virus_15|Homo_sapiens|Hominidae'[&Accession="MH648932",Family="Hominidae",Genus="Alphatorquevirus",Host="Homo sapiens",Notes="used for classification",Order="Primates",Species="Torque teno virus 15",Group_Host="Old World Primates - Human"]
	'MH648946|Torque_teno_virus_29|Homo_sapiens|Hominidae'[&Accession="MH648946",Family="Hominidae",Genus="Alphatorquevirus",Host="Homo sapiens",Notes="used for classification",Order="Primates",Species="Torque teno virus 29",Group_Host="Old World Primates - Human"]
	'MH648958|Torque_teno_virus_3|Homo_sapiens|Hominidae'[&Accession="MH648958",Family="Hominidae",Genus="Alphatorquevirus",Host="Homo sapiens",Notes="used for classification",Order="Primates",Species="Torque teno virus 3",Group_Host="Old World Primates - Human"]
	'MH648959|Torque_teno_virus_17|Homo_sapiens|Hominidae'[&Accession="MH648959",Family="Hominidae",Genus="Alphatorquevirus",Host="Homo sapiens",Notes="used for classification",Order="Primates",Species="Torque teno virus 17",Group_Host="Old World Primates - Human"]
	'MH648962|Torque_teno_virus_29|Homo_sapiens|Hominidae'[&Accession="MH648962",Family="Hominidae",Genus="Alphatorquevirus",Host="Homo sapiens",Notes="used for classification",Order="Primates",Species="Torque teno virus 29",Group_Host="Old World Primates - Human"]
	'MH648966|Torque_teno_mini_virus_35|Homo_sapiens|Hominidae'[&Accession="MH648966",Family="Hominidae",Genus="Betatorquevirus",Host="Homo sapiens",Notes="used for classification",Order="Primates",Species="Torque teno mini virus 35",Group_Host="Old World Primates - Human"]
	'MH648969|Torque_teno_virus_24|Homo_sapiens|Hominidae'[&Accession="MH648969",Family="Hominidae",Genus="Alphatorquevirus",Host="Homo sapiens",Notes="used for classification",Order="Primates",Species="Torque teno virus 24",Group_Host="Old World Primates - Human"]
	'MH648976|Torque_teno_virus_24|Homo_sapiens|Hominidae'[&Accession="MH648976",Family="Hominidae",Genus="Alphatorquevirus",Host="Homo sapiens",Notes="used for classification",Order="Primates",Species="Torque teno virus 24",Group_Host="Old World Primates - Human"]
	'MH648977|Torque_teno_mini_virus_1|Homo_sapiens|Hominidae'[&Accession="MH648977",Family="Hominidae",Genus="Betatorquevirus",Host="Homo sapiens",Notes="used for classification",Order="Primates",Species="Torque teno mini virus 1",Group_Host="Old World Primates - Human"]
	'MH648982|Torque_teno_mini_virus_38|Homo_sapiens|Hominidae'[&Accession="MH648982",Family="Hominidae",Genus="Betatorquevirus",Host="Homo sapiens",Notes="used for classification",Order="Primates",Species="Torque teno mini virus 38",Group_Host="Old World Primates - Human"]
	'MH648983|Torque_teno_mini_virus_36|Homo_sapiens|Hominidae'[&Accession="MH648983",Family="Hominidae",Genus="Betatorquevirus",Host="Homo sapiens",Notes="used for classification",Order="Primates",Species="Torque teno mini virus 36",Group_Host="Old World Primates - Human"]
	'MH648985|Torque_teno_mini_virus_36|Homo_sapiens|Hominidae'[&Accession="MH648985",Family="Hominidae",Genus="Betatorquevirus",Host="Homo sapiens",Notes="used for classification",Order="Primates",Species="Torque teno mini virus 36",Group_Host="Old World Primates - Human"]
	'MH648986|Torque_teno_mini_virus_39|Homo_sapiens|Hominidae'[&Accession="MH648986",Family="Hominidae",Genus="Betatorquevirus",Host="Homo sapiens",Notes="used for classification",Order="Primates",Species="Torque teno mini virus 39",Group_Host="Old World Primates - Human"]
	'MH648989|Torque_teno_mini_virus_20|Homo_sapiens|Hominidae'[&Accession="MH648989",Family="Hominidae",Genus="Betatorquevirus",Host="Homo sapiens",Notes="used for classification",Order="Primates",Species="Torque teno mini virus 20",Group_Host="Old World Primates - Human"]
	'MH648990|Torque_teno_virus_29|Homo_sapiens|Hominidae'[&Accession="MH648990",Family="Hominidae",Genus="Alphatorquevirus",Host="Homo sapiens",Notes="used for classification",Order="Primates",Species="Torque teno virus 29",Group_Host="Old World Primates - Human"]
	'MH648995|Torque_teno_virus_24|Homo_sapiens|Hominidae'[&Accession="MH648995",Family="Hominidae",Genus="Alphatorquevirus",Host="Homo sapiens",Notes="used for classification",Order="Primates",Species="Torque teno virus 24",Group_Host="Old World Primates - Human"]
	'MH648997|Torque_teno_virus_18|Homo_sapiens|Hominidae'[&Accession="MH648997",Family="Hominidae",Genus="Alphatorquevirus",Host="Homo sapiens",Notes="used for classification",Order="Primates",Species="Torque teno virus 18",Group_Host="Old World Primates - Human"]
	'MH648999|Torque_teno_mini_virus_6|Homo_sapiens|Hominidae'[&Accession="MH648999",Family="Hominidae",Genus="Betatorquevirus",Host="Homo sapiens",Notes="used for classification",Order="Primates",Species="Torque teno mini virus 6",Group_Host="Old World Primates - Human"]
	'MH649002|Torque_teno_mini_virus_6|Homo_sapiens|Hominidae'[&Accession="MH649002",Family="Hominidae",Genus="Betatorquevirus",Host="Homo sapiens",Notes="used for classification",Order="Primates",Species="Torque teno mini virus 6",Group_Host="Old World Primates - Human"]
	'MH649006|Torque_teno_mini_virus_6|Homo_sapiens|Hominidae'[&Accession="MH649006",Family="Hominidae",Genus="Betatorquevirus",Host="Homo sapiens",Notes="used for classification",Order="Primates",Species="Torque teno mini virus 6",Group_Host="Old World Primates - Human"]
	'MH649008|Torque_teno_virus_24|Homo_sapiens|Hominidae'[&Accession="MH649008",Family="Hominidae",Genus="Alphatorquevirus",Host="Homo sapiens",Notes="used for classification",Order="Primates",Species="Torque teno virus 24",Group_Host="Old World Primates - Human"]
	'MH649009|Torque_teno_mini_virus_9|Homo_sapiens|Hominidae'[&Accession="MH649009",Family="Hominidae",Genus="Betatorquevirus",Host="Homo sapiens",Notes="used for classification",Order="Primates",Species="Torque teno mini virus 9",Group_Host="Old World Primates - Human"]
	'MH649011|Torque_teno_mini_virus_1|Homo_sapiens|Hominidae'[&Accession="MH649011",Family="Hominidae",Genus="Betatorquevirus",Host="Homo sapiens",Notes="used for classification",Order="Primates",Species="Torque teno mini virus 1",Group_Host="Old World Primates - Human"]
	'MH649014|Torque_teno_virus_24|Homo_sapiens|Hominidae'[&Accession="MH649014",Family="Hominidae",Genus="Alphatorquevirus",Host="Homo sapiens",Notes="used for classification",Order="Primates",Species="Torque teno virus 24",Group_Host="Old World Primates - Human"]
	'MH649017|Torque_teno_mini_virus_31|Homo_sapiens|Hominidae'[&Accession="MH649017",Family="Hominidae",Genus="Betatorquevirus",Host="Homo sapiens",Notes="used for classification",Order="Primates",Species="Torque teno mini virus 31",Group_Host="Old World Primates - Human"]
	'MH649022|Torque_teno_virus_5|Homo_sapiens|Hominidae'[&Accession="MH649022",Family="Hominidae",Genus="Alphatorquevirus",Host="Homo sapiens",Notes="used for classification",Order="Primates",Species="Torque teno virus 5",Group_Host="Old World Primates - Human"]
	'MH649023|Torque_teno_mini_virus_32|Homo_sapiens|Hominidae'[&Accession="MH649023",Family="Hominidae",Genus="Betatorquevirus",Host="Homo sapiens",Notes="used for classification",Order="Primates",Species="Torque teno mini virus 32",Group_Host="Old World Primates - Human"]
	'MH649028|Torque_teno_mini_virus_36|Homo_sapiens|Hominidae'[&Accession="MH649028",Family="Hominidae",Genus="Betatorquevirus",Host="Homo sapiens",Notes="used for classification",Order="Primates",Species="Torque teno mini virus 36",Group_Host="Old World Primates - Human"]
	'MH649039|Torque_teno_virus_14|Homo_sapiens|Hominidae'[&Accession="MH649039",Family="Hominidae",Genus="Alphatorquevirus",Host="Homo sapiens",Notes="used for classification",Order="Primates",Species="Torque teno virus 14",Group_Host="Old World Primates - Human"]
	'MH649040|Torque_teno_mini_virus_9|Homo_sapiens|Hominidae'[&Accession="MH649040",Family="Hominidae",Genus="Betatorquevirus",Host="Homo sapiens",Notes="used for classification",Order="Primates",Species="Torque teno mini virus 9",Group_Host="Old World Primates - Human"]
	'MH649042|Torque_teno_virus_20|Homo_sapiens|Hominidae'[&Accession="MH649042",Family="Hominidae",Genus="Alphatorquevirus",Host="Homo sapiens",Notes="used for classification",Order="Primates",Species="Torque teno virus 20",Group_Host="Old World Primates - Human"]
	'MH649045|Torque_teno_mini_virus_9|Homo_sapiens|Hominidae'[&Accession="MH649045",Family="Hominidae",Genus="Betatorquevirus",Host="Homo sapiens",Notes="used for classification",Order="Primates",Species="Torque teno mini virus 9",Group_Host="Old World Primates - Human"]
	'MH649051|Torque_teno_mini_virus_2|Homo_sapiens|Hominidae'[&Accession="MH649051",Family="Hominidae",Genus="Betatorquevirus",Host="Homo sapiens",Notes="used for classification",Order="Primates",Species="Torque teno mini virus 2",Group_Host="Old World Primates - Human"]
	'MH649056|Torque_teno_mini_virus_20|Homo_sapiens|Hominidae'[&Accession="MH649056",Family="Hominidae",Genus="Betatorquevirus",Host="Homo sapiens",Notes="used for classification",Order="Primates",Species="Torque teno mini virus 20",Group_Host="Old World Primates - Human"]
	'MH649061|Torque_teno_mini_virus_27|Homo_sapiens|Hominidae'[&Accession="MH649061",Family="Hominidae",Genus="Betatorquevirus",Host="Homo sapiens",Notes="used for classification",Order="Primates",Species="Torque teno mini virus 27",Group_Host="Old World Primates - Human"]
	'MH649062|Torque_teno_virus_21|Homo_sapiens|Hominidae'[&Accession="MH649062",Family="Hominidae",Genus="Alphatorquevirus",Host="Homo sapiens",Notes="used for classification",Order="Primates",Species="Torque teno virus 21",Group_Host="Old World Primates - Human"]
	'MH649063|Torque_teno_virus_9|Homo_sapiens|Hominidae'[&Accession="MH649063",Family="Hominidae",Genus="Alphatorquevirus",Host="Homo sapiens",Notes="used for classification",Order="Primates",Species="Torque teno virus 9",Group_Host="Old World Primates - Human"]
	'MH649068|Torque_teno_mini_virus_27|Homo_sapiens|Hominidae'[&Accession="MH649068",Family="Hominidae",Genus="Betatorquevirus",Host="Homo sapiens",Notes="used for classification",Order="Primates",Species="Torque teno mini virus 27",Group_Host="Old World Primates - Human"]
	'MH649070|Torque_teno_virus_29|Homo_sapiens|Hominidae'[&Accession="MH649070",Family="Hominidae",Genus="Alphatorquevirus",Host="Homo sapiens",Notes="used for classification",Order="Primates",Species="Torque teno virus 29",Group_Host="Old World Primates - Human"]
	'MH649077|Torque_teno_mini_virus_1|Homo_sapiens|Hominidae'[&Accession="MH649077",Family="Hominidae",Genus="Betatorquevirus",Host="Homo sapiens",Notes="used for classification",Order="Primates",Species="Torque teno mini virus 1",Group_Host="Old World Primates - Human"]
	'MH649083|Torque_teno_mini_virus_38|Homo_sapiens|Hominidae'[&Accession="MH649083",Family="Hominidae",Genus="Betatorquevirus",Host="Homo sapiens",Notes="used for classification",Order="Primates",Species="Torque teno mini virus 38",Group_Host="Old World Primates - Human"]
	'MH649084|Torque_teno_mini_virus_20|Homo_sapiens|Hominidae'[&Accession="MH649084",Family="Hominidae",Genus="Betatorquevirus",Host="Homo sapiens",Notes="used for classification",Order="Primates",Species="Torque teno mini virus 20",Group_Host="Old World Primates - Human"]
	'MH649092|Torque_teno_virus_3|Homo_sapiens|Hominidae'[&Accession="MH649092",Family="Hominidae",Genus="Alphatorquevirus",Host="Homo sapiens",Notes="used for classification",Order="Primates",Species="Torque teno virus 3",Group_Host="Old World Primates - Human"]
	'MH649101|Torque_teno_mini_virus_20|Homo_sapiens|Hominidae'[&Accession="MH649101",Family="Hominidae",Genus="Betatorquevirus",Host="Homo sapiens",Notes="used for classification",Order="Primates",Species="Torque teno mini virus 20",Group_Host="Old World Primates - Human"]
	'MH649104|Torque_teno_mini_virus_32|Homo_sapiens|Hominidae'[&Accession="MH649104",Family="Hominidae",Genus="Betatorquevirus",Host="Homo sapiens",Notes="used for classification",Order="Primates",Species="Torque teno mini virus 32",Group_Host="Old World Primates - Human"]
	'MH649106|Torque_teno_mini_virus_6|Homo_sapiens|Hominidae'[&Accession="MH649106",Family="Hominidae",Genus="Betatorquevirus",Host="Homo sapiens",Notes="used for classification",Order="Primates",Species="Torque teno mini virus 6",Group_Host="Old World Primates - Human"]
	'MH649113|Torque_teno_virus_21|Homo_sapiens|Hominidae'[&Accession="MH649113",Family="Hominidae",Genus="Alphatorquevirus",Host="Homo sapiens",Notes="used for classification",Order="Primates",Species="Torque teno virus 21",Group_Host="Old World Primates - Human"]
	'MH649114|Torque_teno_mini_virus_34|Homo_sapiens|Hominidae'[&Accession="MH649114",Family="Hominidae",Genus="Betatorquevirus",Host="Homo sapiens",Notes="used for classification",Order="Primates",Species="Torque teno mini virus 34",Group_Host="Old World Primates - Human"]
	'MH649122|Torque_teno_virus_14|Homo_sapiens|Hominidae'[&Accession="MH649122",Family="Hominidae",Genus="Alphatorquevirus",Host="Homo sapiens",Notes="used for classification",Order="Primates",Species="Torque teno virus 14",Group_Host="Old World Primates - Human"]
	'MH649125|Torque_teno_mini_virus_9|Homo_sapiens|Hominidae'[&Accession="MH649125",Family="Hominidae",Genus="Betatorquevirus",Host="Homo sapiens",Notes="used for classification",Order="Primates",Species="Torque teno mini virus 9",Group_Host="Old World Primates - Human"]
	'MH649127|Torque_teno_mini_virus_8|Homo_sapiens|Hominidae'[&Accession="MH649127",Family="Hominidae",Genus="Betatorquevirus",Host="Homo sapiens",Notes="used for classification",Order="Primates",Species="Torque teno mini virus 8",Group_Host="Old World Primates - Human"]
	'MH649137|Torque_teno_virus_14|Homo_sapiens|Hominidae'[&Accession="MH649137",Family="Hominidae",Genus="Alphatorquevirus",Host="Homo sapiens",Notes="used for classification",Order="Primates",Species="Torque teno virus 14",Group_Host="Old World Primates - Human"]
	'MH649141|Torque_teno_mini_virus_24|Homo_sapiens|Hominidae'[&Accession="MH649141",Family="Hominidae",Genus="Betatorquevirus",Host="Homo sapiens",Notes="used for classification",Order="Primates",Species="Torque teno mini virus 24",Group_Host="Old World Primates - Human"]
	'MH649142|Torque_teno_virus_24|Homo_sapiens|Hominidae'[&Accession="MH649142",Family="Hominidae",Genus="Alphatorquevirus",Host="Homo sapiens",Notes="used for classification",Order="Primates",Species="Torque teno virus 24",Group_Host="Old World Primates - Human"]
	'MH649144|Torque_teno_virus_29|Homo_sapiens|Hominidae'[&Accession="MH649144",Family="Hominidae",Genus="Alphatorquevirus",Host="Homo sapiens",Notes="used for classification",Order="Primates",Species="Torque teno virus 29",Group_Host="Old World Primates - Human"]
	'MH649152|Torque_teno_mini_virus_28|Homo_sapiens|Hominidae'[&Accession="MH649152",Family="Hominidae",Genus="Betatorquevirus",Host="Homo sapiens",Notes="used for classification",Order="Primates",Species="Torque teno mini virus 28",Group_Host="Old World Primates - Human"]
	'MH649156|Torque_teno_virus_3|Homo_sapiens|Hominidae'[&Accession="MH649156",Family="Hominidae",Genus="Alphatorquevirus",Host="Homo sapiens",Notes="used for classification",Order="Primates",Species="Torque teno virus 3",Group_Host="Old World Primates - Human"]
	'MH649157|Torque_teno_mini_virus_9|Homo_sapiens|Hominidae'[&Accession="MH649157",Family="Hominidae",Genus="Betatorquevirus",Host="Homo sapiens",Notes="used for classification",Order="Primates",Species="Torque teno mini virus 9",Group_Host="Old World Primates - Human"]
	'MH649158|Torque_teno_virus_21|Homo_sapiens|Hominidae'[&Accession="MH649158",Family="Hominidae",Genus="Alphatorquevirus",Host="Homo sapiens",Notes="used for classification",Order="Primates",Species="Torque teno virus 21",Group_Host="Old World Primates - Human"]
	'MH649161|Torque_teno_mini_virus_20|Homo_sapiens|Hominidae'[&Accession="MH649161",Family="Hominidae",Genus="Betatorquevirus",Host="Homo sapiens",Notes="used for classification",Order="Primates",Species="Torque teno mini virus 20",Group_Host="Old World Primates - Human"]
	'MH649165|Torque_teno_mini_virus_2|Homo_sapiens|Hominidae'[&Accession="MH649165",Family="Hominidae",Genus="Betatorquevirus",Host="Homo sapiens",Notes="used for classification",Order="Primates",Species="Torque teno mini virus 2",Group_Host="Old World Primates - Human"]
	'MH649169|Torque_teno_virus_21|Homo_sapiens|Hominidae'[&Accession="MH649169",Family="Hominidae",Genus="Alphatorquevirus",Host="Homo sapiens",Notes="used for classification",Order="Primates",Species="Torque teno virus 21",Group_Host="Old World Primates - Human"]
	'MH649172|Torque_teno_mini_virus_9|Homo_sapiens|Hominidae'[&Accession="MH649172",Family="Hominidae",Genus="Betatorquevirus",Host="Homo sapiens",Notes="used for classification",Order="Primates",Species="Torque teno mini virus 9",Group_Host="Old World Primates - Human"]
	'MH649174|Torque_teno_mini_virus_9|Homo_sapiens|Hominidae'[&Accession="MH649174",Family="Hominidae",Genus="Betatorquevirus",Host="Homo sapiens",Notes="used for classification",Order="Primates",Species="Torque teno mini virus 9",Group_Host="Old World Primates - Human"]
	'MH649178|Torque_teno_virus_20|Homo_sapiens|Hominidae'[&Accession="MH649178",Family="Hominidae",Genus="Alphatorquevirus",Host="Homo sapiens",Notes="used for classification",Order="Primates",Species="Torque teno virus 20",Group_Host="Old World Primates - Human"]
	'MH649179|Torque_teno_virus_24|Homo_sapiens|Hominidae'[&Accession="MH649179",Family="Hominidae",Genus="Alphatorquevirus",Host="Homo sapiens",Notes="used for classification",Order="Primates",Species="Torque teno virus 24",Group_Host="Old World Primates - Human"]
	'MH649183|Torque_teno_mini_virus_9|Homo_sapiens|Hominidae'[&Accession="MH649183",Family="Hominidae",Genus="Betatorquevirus",Host="Homo sapiens",Notes="used for classification",Order="Primates",Species="Torque teno mini virus 9",Group_Host="Old World Primates - Human"]
	'MH649186|Torque_teno_mini_virus_27|Homo_sapiens|Hominidae'[&Accession="MH649186",Family="Hominidae",Genus="Betatorquevirus",Host="Homo sapiens",Notes="used for classification",Order="Primates",Species="Torque teno mini virus 27",Group_Host="Old World Primates - Human"]
	'MH649189|Torque_teno_mini_virus_9|Homo_sapiens|Hominidae'[&Accession="MH649189",Family="Hominidae",Genus="Betatorquevirus",Host="Homo sapiens",Notes="used for classification",Order="Primates",Species="Torque teno mini virus 9",Group_Host="Old World Primates - Human"]
	'MH649196|Torque_teno_mini_virus_9|Homo_sapiens|Hominidae'[&Accession="MH649196",Family="Hominidae",Genus="Betatorquevirus",Host="Homo sapiens",Notes="used for classification",Order="Primates",Species="Torque teno mini virus 9",Group_Host="Old World Primates - Human"]
	'MH649199|Torque_teno_mini_virus_33|Homo_sapiens|Hominidae'[&Accession="MH649199",Family="Hominidae",Genus="Betatorquevirus",Host="Homo sapiens",Notes="used for classification",Order="Primates",Species="Torque teno mini virus 33",Group_Host="Old World Primates - Human"]
	'MH649203|Torque_teno_virus_9|Homo_sapiens|Hominidae'[&Accession="MH649203",Family="Hominidae",Genus="Alphatorquevirus",Host="Homo sapiens",Notes="used for classification",Order="Primates",Species="Torque teno virus 9",Group_Host="Old World Primates - Human"]
	'MH649204|Torque_teno_mini_virus_26|Homo_sapiens|Hominidae'[&Accession="MH649204",Family="Hominidae",Genus="Betatorquevirus",Host="Homo sapiens",Notes="used for classification",Order="Primates",Species="Torque teno mini virus 26",Group_Host="Old World Primates - Human"]
	'MH649206|Torque_teno_mini_virus_36|Homo_sapiens|Hominidae'[&Accession="MH649206",Family="Hominidae",Genus="Betatorquevirus",Host="Homo sapiens",Notes="used for classification",Order="Primates",Species="Torque teno mini virus 36",Group_Host="Old World Primates - Human"]
	'MH649208|Torque_teno_virus_3|Homo_sapiens|Hominidae'[&Accession="MH649208",Family="Hominidae",Genus="Alphatorquevirus",Host="Homo sapiens",Notes="used for classification",Order="Primates",Species="Torque teno virus 3",Group_Host="Old World Primates - Human"]
	'MH649209|Torque_teno_mini_virus_37|Homo_sapiens|Hominidae'[&Accession="MH649209",Family="Hominidae",Genus="Betatorquevirus",Host="Homo sapiens",Notes="used for classification",Order="Primates",Species="Torque teno mini virus 37",Group_Host="Old World Primates - Human"]
	'MH649210|Torque_teno_virus_19|Homo_sapiens|Hominidae'[&Accession="MH649210",Family="Hominidae",Genus="Alphatorquevirus",Host="Homo sapiens",Notes="used for classification",Order="Primates",Species="Torque teno virus 19",Group_Host="Old World Primates - Human"]
	'MH649212|Torque_teno_mini_virus_31|Homo_sapiens|Hominidae'[&Accession="MH649212",Family="Hominidae",Genus="Betatorquevirus",Host="Homo sapiens",Notes="used for classification",Order="Primates",Species="Torque teno mini virus 31",Group_Host="Old World Primates - Human"]
	'MH649217|Torque_teno_mini_virus_2|Homo_sapiens|Hominidae'[&Accession="MH649217",Family="Hominidae",Genus="Betatorquevirus",Host="Homo sapiens",Notes="used for classification",Order="Primates",Species="Torque teno mini virus 2",Group_Host="Old World Primates - Human"]
	'MH649223|Torque_teno_mini_virus_38|Homo_sapiens|Hominidae'[&Accession="MH649223",Family="Hominidae",Genus="Betatorquevirus",Host="Homo sapiens",Notes="used for classification",Order="Primates",Species="Torque teno mini virus 38",Group_Host="Old World Primates - Human"]
	'MH649224|Torque_teno_mini_virus_9|Homo_sapiens|Hominidae'[&Accession="MH649224",Family="Hominidae",Genus="Betatorquevirus",Host="Homo sapiens",Notes="used for classification",Order="Primates",Species="Torque teno mini virus 9",Group_Host="Old World Primates - Human"]
	'MH649228|Torque_teno_mini_virus_9|Homo_sapiens|Hominidae'[&Accession="MH649228",Family="Hominidae",Genus="Betatorquevirus",Host="Homo sapiens",Notes="used for classification",Order="Primates",Species="Torque teno mini virus 9",Group_Host="Old World Primates - Human"]
	'MH649229|Torque_teno_mini_virus_1|Homo_sapiens|Hominidae'[&Accession="MH649229",Family="Hominidae",Genus="Betatorquevirus",Host="Homo sapiens",Notes="used for classification",Order="Primates",Species="Torque teno mini virus 1",Group_Host="Old World Primates - Human"]
	'MH649241|Torque_teno_mini_virus_20|Homo_sapiens|Hominidae'[&Accession="MH649241",Family="Hominidae",Genus="Betatorquevirus",Host="Homo sapiens",Notes="used for classification",Order="Primates",Species="Torque teno mini virus 20",Group_Host="Old World Primates - Human"]
	'MH649242|Torque_teno_virus_3|Homo_sapiens|Hominidae'[&Accession="MH649242",Family="Hominidae",Genus="Alphatorquevirus",Host="Homo sapiens",Notes="used for classification",Order="Primates",Species="Torque teno virus 3",Group_Host="Old World Primates - Human"]
	'MH649254|Torque_teno_mini_virus_1|Homo_sapiens|Hominidae'[&Accession="MH649254",Family="Hominidae",Genus="Betatorquevirus",Host="Homo sapiens",Notes="used for classification",Order="Primates",Species="Torque teno mini virus 1",Group_Host="Old World Primates - Human"]
	'MH649255|Torque_teno_virus_29|Homo_sapiens|Hominidae'[&Accession="MH649255",Family="Hominidae",Genus="Alphatorquevirus",Host="Homo sapiens",Notes="used for classification",Order="Primates",Species="Torque teno virus 29",Group_Host="Old World Primates - Human"]
	'MH649256|Torque_teno_virus_24|Homo_sapiens|Hominidae'[&Accession="MH649256",Family="Hominidae",Genus="Alphatorquevirus",Host="Homo sapiens",Notes="used for classification",Order="Primates",Species="Torque teno virus 24",Group_Host="Old World Primates - Human"]
	'MH649258|Torque_teno_virus_3|Homo_sapiens|Hominidae'[&Accession="MH649258",Family="Hominidae",Genus="Alphatorquevirus",Host="Homo sapiens",Notes="used for classification",Order="Primates",Species="Torque teno virus 3",Group_Host="Old World Primates - Human"]
	'MH649263|Torque_teno_mini_virus_10|Homo_sapiens|Hominidae'[&Accession="MH649263",Family="Hominidae",Genus="Betatorquevirus",Host="Homo sapiens",Notes="used for classification",Order="Primates",Species="Torque teno mini virus 10",Group_Host="Old World Primates - Human"]
	'MH760402|unclassified|Sapajus_nigritus|Cebidae'[&Accession="MH760402",Genus="unclassified",Host="Sapajus nigritus",Notes="incomplete genome",Species="unclassified",Family="Cebidae",Group_Host="Neotropical Primates",Order="Primates"]
	'MK012439|Torque_teno_procyo_virus_6|Procyon_lotor|Procyonidae'[&Accession="MK012439",Family="Procyonidae",Genus="Thetatorquevirus",Host="Procyon lotor",Notes="used for classification",Order="Carnivora",Species="Torque teno procyo virus 6",Group_Host="Others"]
	'MK012440|Torque_teno_sus_virus_1a|Sus_scrofa|Suidae'[&Accession="MK012440",Family="Suidae",Genus="Iotatorquevirus",Host="Sus scrofa",Notes="used for classification",Order="Artiodactyla",Species="Torque teno sus virus 1a",Group_Host="Others"]
	'MK012448|Torque_teno_sus_virus_1a|Sus_scrofa|Suidae'[&Accession="MK012448",Family="Suidae",Genus="Iotatorquevirus",Host="Sus scrofa",Notes="used for classification",Order="Artiodactyla",Species="Torque teno sus virus 1a",Group_Host="Others"]
	'MK012457|Torque_teno_sus_virus_1a|Sus_scrofa|Suidae'[&Accession="MK012457",Family="Suidae",Genus="Iotatorquevirus",Host="Sus scrofa",Notes="used for classification",Order="Artiodactyla",Species="Torque teno sus virus 1a",Group_Host="Others"]
	'MK012458|Torque_teno_sus_virus_1a|Sus_scrofa|Suidae'[&Accession="MK012458",Family="Suidae",Genus="Iotatorquevirus",Host="Sus scrofa",Notes="used for classification",Order="Artiodactyla",Species="Torque teno sus virus 1a",Group_Host="Others"]
	'MK012482|Torque_teno_sus_virus_1a|Sus_scrofa|Suidae'[&Accession="MK012482",Family="Suidae",Genus="Iotatorquevirus",Host="Sus scrofa",Notes="used for classification",Order="Artiodactyla",Species="Torque teno sus virus 1a",Group_Host="Others"]
	'MK012485|Torque_teno_sus_virus_1a|Sus_scrofa|Suidae'[&Accession="MK012485",Family="Suidae",Genus="Iotatorquevirus",Host="Sus scrofa",Notes="used for classification",Order="Artiodactyla",Species="Torque teno sus virus 1a",Group_Host="Others"]
	'MK012489|Torque_teno_sus_virus_1a|Sus_scrofa|Suidae'[&Accession="MK012489",Family="Suidae",Genus="Iotatorquevirus",Host="Sus scrofa",Notes="used for classification",Order="Artiodactyla",Species="Torque teno sus virus 1a",Group_Host="Others"]
	'MK012492|Torque_teno_sus_virus_1a|Sus_scrofa|Suidae'[&Accession="MK012492",Family="Suidae",Genus="Iotatorquevirus",Host="Sus scrofa",Notes="used for classification",Order="Artiodactyla",Species="Torque teno sus virus 1a",Group_Host="Others"]
	'MK012493|Torque_teno_sus_virus_1a|Sus_scrofa|Suidae'[&Accession="MK012493",Family="Suidae",Genus="Iotatorquevirus",Host="Sus scrofa",Notes="used for classification",Order="Artiodactyla",Species="Torque teno sus virus 1a",Group_Host="Others"]
	'MK012500|Torque_teno_procyo_virus_5|Procyon_lotor|Procyonidae'[&Accession="MK012500",Family="Procyonidae",Genus="Thetatorquevirus",Host="Procyon lotor",Notes="used for classification",Order="Carnivora",Species="Torque teno procyo virus 5",Group_Host="Others"]
	'MK012504|Torque_teno_sus_virus_1a|Sus_scrofa|Suidae'[&Accession="MK012504",Family="Suidae",Genus="Iotatorquevirus",Host="Sus scrofa",Notes="used for classification",Order="Artiodactyla",Species="Torque teno sus virus 1a",Group_Host="Others"]
	'MK012516|Torque_teno_procyo_virus_4|Procyon_lotor|Procyonidae'[&Accession="MK012516",Family="Procyonidae",Genus="Psitorquevirus",Host="Procyon lotor",Notes="used for classification",Order="Carnivora",Species="Torque teno procyo virus 4",Group_Host="Others"]
	'MK050987|Torque_teno_canid_virus_1|Canis_lupus_familiaris|Canidae'[&Accession="MK050987",Family="Canidae",Genus="Thetatorquevirus",Host="Canis lupus familiaris",Notes="used for classification",Order="Carnivora",Species="Torque teno canid virus 1",Group_Host="Others"]
	'MK050988|Torque_teno_canid_virus_1|Canis_lupus_familiaris|Canidae'[&Accession="MK050988",Family="Canidae",Genus="Thetatorquevirus",Host="Canis lupus familiaris",Notes="used for classification",Order="Carnivora",Species="Torque teno canid virus 1",Group_Host="Others"]
	'MK139485|Torque_teno_mini_virus_15|Homo_sapiens|Hominidae'[&Accession="MK139485",Family="Hominidae",Genus="Betatorquevirus",Host="Homo sapiens",Notes="used for classification",Order="Primates",Species="Torque teno mini virus 15",Group_Host="Old World Primates - Human"]
	'MK212029|Torque_teno_mini_virus_1|Homo_sapiens|Hominidae'[&Accession="MK212029",Family="Hominidae",Genus="Betatorquevirus",Host="Homo sapiens",Notes="used for classification",Order="Primates",Species="Torque teno mini virus 1",Group_Host="Old World Primates - Human"]
	'MK212030|Torque_teno_mini_virus_26|Homo_sapiens|Hominidae'[&Accession="MK212030",Family="Hominidae",Genus="Betatorquevirus",Host="Homo sapiens",Notes="used for classification",Order="Primates",Species="Torque teno mini virus 26",Group_Host="Old World Primates - Human"]
	'MK212031|Torque_teno_mini_virus_22|Homo_sapiens|Hominidae'[&Accession="MK212031",Family="Hominidae",Genus="Betatorquevirus",Host="Homo sapiens",Notes="used for classification",Order="Primates",Species="Torque teno mini virus 22",Group_Host="Old World Primates - Human"]
	'MK212032|Torque_teno_hominid_virus_2|Homo_sapiens|Hominidae'[&Accession="MK212032",Family="Hominidae",Genus="Hetorquevirus",Host="Homo sapiens",Notes="used for classification",Order="Primates",Species="Torque teno hominid virus 2",Group_Host="Old World Primates - Human"]
	'MK452763|Torque_teno_sus_virus_1a|Sus_scrofa|Suidae'[&Accession="MK452763",Family="Suidae",Genus="Iotatorquevirus",Host="Sus scrofa",Notes="used for classification",Order="Artiodactyla",Species="Torque teno sus virus 1a",Group_Host="Others"]
	'MK452764|Torque_teno_sus_virus_1a|Sus_scrofa|Suidae'[&Accession="MK452764",Family="Suidae",Genus="Iotatorquevirus",Host="Sus scrofa",Notes="used for classification",Order="Artiodactyla",Species="Torque teno sus virus 1a",Group_Host="Others"]
	'MK452765|Torque_teno_sus_virus_k2a|Sus_scrofa|Suidae'[&Accession="MK452765",Family="Suidae",Genus="Kappatorquevirus",Host="Sus scrofa",Notes="used for classification",Order="Artiodactyla",Species="Torque teno sus virus k2a",Group_Host="Others"]
	'MK452766|Torque_teno_virus_15|Sus_scrofa|Suidae'[&Accession="MK452766",Family="Suidae",Genus="Alphatorquevirus",Host="Sus scrofa",Notes="used for classification",Order="Artiodactyla",Species="Torque teno virus 15",Group_Host="Others"]
	'MK452767|Torque_teno_virus_15|Sus_scrofa|Suidae'[&Accession="MK452767",Family="Suidae",Genus="Alphatorquevirus",Host="Sus scrofa",Notes="used for classification",Order="Artiodactyla",Species="Torque teno virus 15",Group_Host="Others"]
	'MK820644|Torque_teno_virus_2|Homo_sapiens|Hominidae'[&Accession="MK820644",Family="Hominidae",Genus="Alphatorquevirus",Host="Homo sapiens",Notes="used for classification",Order="Primates",Species="Torque teno virus 2",Group_Host="Old World Primates - Human"]
	'MK820645|Torque_teno_virus_24|Homo_sapiens|Hominidae'[&Accession="MK820645",Family="Hominidae",Genus="Alphatorquevirus",Host="Homo sapiens",Notes="used for classification",Order="Primates",Species="Torque teno virus 24",Group_Host="Old World Primates - Human"]
	'MK820646|Torque_teno_virus_18|Homo_sapiens|Hominidae'[&Accession="MK820646",Family="Hominidae",Genus="Alphatorquevirus",Host="Homo sapiens",Notes="used for classification",Order="Primates",Species="Torque teno virus 18",Group_Host="Old World Primates - Human"]
	'MK872392|Torque_teno_sus_virus_k2a|Sus_scrofa|Suidae'[&Accession="MK872392",Family="Suidae",Genus="Kappatorquevirus",Host="Sus scrofa",Notes="used for classification",Order="Artiodactyla",Species="Torque teno sus virus k2a",Group_Host="Others"]
	'MK990454|Torque_teno_sus_virus_1a|Sus_scrofa|Suidae'[&Accession="MK990454",Family="Suidae",Genus="Iotatorquevirus",Host="Sus scrofa",Notes="used for classification",Order="Artiodactyla",Species="Torque teno sus virus 1a",Group_Host="Others"]
	'MN272071|Torque_teno_sus_virus_k2a|Sus_scrofa|Suidae'[&Accession="MN272071",Family="Suidae",Genus="Kappatorquevirus",Host="Sus scrofa",Notes="used for classification",Order="Artiodactyla",Species="Torque teno sus virus k2a",Group_Host="Others"]
	'MN272072|Torque_teno_sus_virus_1a|Sus_scrofa|Suidae'[&Accession="MN272072",Family="Suidae",Genus="Iotatorquevirus",Host="Sus scrofa",Notes="used for classification",Order="Artiodactyla",Species="Torque teno sus virus 1a",Group_Host="Others"]
	'MN272073|Torque_teno_sus_virus_k2a|Sus_scrofa|Suidae'[&Accession="MN272073",Family="Suidae",Genus="Kappatorquevirus",Host="Sus scrofa",Notes="used for classification",Order="Artiodactyla",Species="Torque teno sus virus k2a",Group_Host="Others"]
	'OM416783|Epsilontorquevirus_callithrichensis_I'[&Accession="",Family="Callitrichidae",Genus="Epsilontorquevirus",Group_Host="Neotropical Primates",Host="Callithrix penicillata",Notes="",Order="Primates",Species="Torque teno marmoset virus 1"]
	'OM416781|Epsilontorquevirus_callithrichensis_I'[&Accession="",Family="Callitrichidae",Genus="Epsilontorquevirus",Group_Host="Neotropical Primates",Host="Callithrix penicillata",Notes="",Order="Primates",Species="Torque teno marmoset virus 1"]
	'OM416784|Epsilontorquevirus_callithrichensis_I'[&Accession="",Family="Callitrichidae",Genus="Epsilontorquevirus",Group_Host="Neotropical Primates",Host="Callithrix penicillata",Notes="",Order="Primates",Species="Torque teno marmoset virus 1"]
	'OM416785|Epsilontorquevirus_callithrichensis_I'[&Accession="",Family="Callitrichidae",Genus="Epsilontorquevirus",Group_Host="Neotropical Primates",Host="Callithrix penicillata",Notes="",Order="Primates",Species="Torque teno marmoset virus 1"]
	'OM416786|Epsilontorquevirus_callithrichensis_II'[&Accession="",Family="Callitrichidae",Genus="Epsilontorquevirus",Group_Host="Neotropical Primates",Host="Callithrix penicillata",Notes="",Order="Primates",Species="Torque teno marmoset virus 2"]
	'OM416794|Epsilontorquevirus_callithrichensis_II'[&Accession="",Family="Callitrichidae",Genus="Epsilontorquevirus",Group_Host="Neotropical Primates",Host="Callithrix penicillata",Notes="",Order="Primates",Species="Torque teno marmoset virus 2"]
	'OM416795|Epsilontorquevirus_callithrichensis_II'[&Accession="",Family="Callitrichidae",Genus="Epsilontorquevirus",Group_Host="Neotropical Primates",Host="Callithrix penicillata",Notes="",Order="Primates",Species="Torque teno marmoset virus 2"]
	'OM416787|Epsilontorquevirus_callithrichensis_II'[&Accession="",Family="Callitrichidae",Genus="Epsilontorquevirus",Group_Host="Neotropical Primates",Host="Callithrix penicillata",Notes="",Order="Primates",Species="Torque teno marmoset virus 2"]
	'OM416788|Epsilontorquevirus_callithrichensis_II'[&Accession="",Family="Callitrichidae",Genus="Epsilontorquevirus",Group_Host="Neotropical Primates",Host="Callithrix penicillata",Notes="",Order="Primates",Species="Torque teno marmoset virus 2"]
	'OM416782|Epsilontorquevirus_callithrichensis_II'[&Accession="",Family="Callitrichidae",Genus="Epsilontorquevirus",Group_Host="Neotropical Primates",Host="Callithrix penicillata",Notes="",Order="Primates",Species="Torque teno marmoset virus 2"]
	'OM416789|Epsilontorquevirus_callithrichensis_II'[&Accession="",Family="Callitrichidae",Genus="Epsilontorquevirus",Group_Host="Neotropical Primates",Host="Callithrix penicillata",Notes="",Order="Primates",Species="Torque teno marmoset virus 2"]
	'OM416790|Epsilontorquevirus_callithrichensis_II'[&Accession="",Family="Callitrichidae",Genus="Epsilontorquevirus",Group_Host="Neotropical Primates",Host="Callithrix penicillata",Notes="",Order="Primates",Species="Torque teno marmoset virus 2"]
	'OM416791|Epsilontorquevirus_callithrichensis_II'[&Accession="",Family="Callitrichidae",Genus="Epsilontorquevirus",Group_Host="Neotropical Primates",Host="Callithrix penicillata",Notes="",Order="Primates",Species="Torque teno marmoset virus 2"]
	'OM416792|Epsilontorquevirus_callithrichensis_II'[&Accession="",Family="Callitrichidae",Genus="Epsilontorquevirus",Group_Host="Neotropical Primates",Host="Callithrix penicillata",Notes="",Order="Primates",Species="Torque teno marmoset virus 2"]
	'OM416793|Epsilontorquevirus_callithrichensis_II'[&Accession="",Family="Callitrichidae",Genus="Epsilontorquevirus",Group_Host="Neotropical Primates",Host="Callithrix penicillata",Notes="",Order="Primates",Species="Torque teno marmoset virus 2"]
;
end;
begin trees;
	tree tree_1 = [&R] ('KY246518|Torque_teno_pinniped_virus_8|Leptonychotes_weddellii|Phocidae'[&Genus="Lambdatorquevirus",Group_Host="Others"]:0.065509,'KY246579|Torque_teno_pinniped_virus_8|Leptonychotes_weddellii|Phocidae'[&Genus="Lambdatorquevirus",Group_Host="Others"]:0.093473,(((('KY246496|Torque_teno_pinniped_virus_8|Leptonychotes_weddellii|Phocidae'[&Genus="Lambdatorquevirus",Group_Host="Others"]:0.345155,(('KY246538|Torque_teno_pinniped_virus_8|Leptonychotes_weddellii|Phocidae'[&Genus="Lambdatorquevirus",Group_Host="Others"]:0.141454,'KY246524|Torque_teno_pinniped_virus_8|Leptonychotes_weddellii|Phocidae'[&Genus="Lambdatorquevirus",Group_Host="Others"]:0.105218)[&label=8.8,Group_Host="Others"]:0.041049,'KY246523|Torque_teno_pinniped_virus_8|Leptonychotes_weddellii|Phocidae'[&Genus="Lambdatorquevirus",Group_Host="Others"]:0.037046)[&label=98.5,Group_Host="Others"]:0.12878)[&label=97.9,Group_Host="Others"]:0.143683,'KY246585|Torque_teno_pinniped_virus_8|Leptonychotes_weddellii|Phocidae'[&Genus="Lambdatorquevirus",Group_Host="Others"]:0.219389)[&label=89.2,Group_Host="Others"]:0.113592,((('MF327547|Torque_teno_ursid_virus_12|Ailuropoda_melanoleuca|Ursidae'[&Genus="Pitorquevirus",Group_Host="Others"]:0.763652,'MF327553|Torque_teno_ursid_virus_10|Ailuropoda_melanoleuca|Ursidae'[&Genus="Pitorquevirus",Group_Host="Others"]:0.73923)[&label=9.3,Group_Host="Others"]:0.084169,('MF327548|Torque_teno_ursid_virus_11|Ailuropoda_melanoleuca|Ursidae'[&Genus="Pitorquevirus",Group_Host="Others"]:0.537458,'MF327549|Torque_teno_ursid_virus_11|Ailuropoda_melanoleuca|Ursidae'[&Genus="Pitorquevirus",Group_Host="Others"]:0.483804)[&label=99.8,Group_Host="Others"]:0.388267)[&label=100,Group_Host="Others"]:0.927995,(((('KR902501|Torque_teno_equid_virus_1|Equus_caballus|Equidae'[&Genus="Mutorquevirus",Group_Host="Others"]:1.257517,('MH170065|Torque_teno_sus_virus_1a|Sus_scrofa|Suidae'[&Genus="Iotatorquevirus",Group_Host="Others"]:0.249044,((((('MK012482|Torque_teno_sus_virus_1a|Sus_scrofa|Suidae'[&Genus="Iotatorquevirus",Group_Host="Others"]:0.195352,(('HM633243|Torque_teno_sus_virus_1a|Sus_scrofa|Suidae'[&Genus="Iotatorquevirus",Group_Host="Others"]:0.01824,('GU570201|Torque_teno_sus_virus_1a|Sus_scrofa|Suidae'[&Genus="Iotatorquevirus",Group_Host="Others"]:0.00832,'GU570202|Torque_teno_sus_virus_1a|Sus_scrofa|Suidae'[&Genus="Iotatorquevirus",Group_Host="Others"]:0.006267)[&label=96.2,Group_Host="Others"]:0.015643)[&label=90.2,Group_Host="Others"]:0.012604,((('MK452764|Torque_teno_sus_virus_1a|Sus_scrofa|Suidae'[&Genus="Iotatorquevirus",Group_Host="Others"]:0.01232,'HM633256|Torque_teno_sus_virus_1a|Sus_scrofa|Suidae'[&Genus="Iotatorquevirus",Group_Host="Others"]:0.002238)[&label=95.7,Group_Host="Others"]:0.01245,'MH170071|Torque_teno_sus_virus_1a|Sus_scrofa|Suidae'[&Genus="Iotatorquevirus",Group_Host="Others"]:0.00811)[&label=94.2,Group_Host="Others"]:0.014292,'HM633245|Torque_teno_sus_virus_1a|Sus_scrofa|Suidae'[&Genus="Iotatorquevirus",Group_Host="Others"]:0.019864)[&label=97.8,Group_Host="Others"]:0.021662)[&label=99.9,Group_Host="Others"]:0.066625)[&label=93.7,Group_Host="Others"]:0.028678,('MH170062|Torque_teno_sus_virus_1a|Sus_scrofa|Suidae'[&Genus="Iotatorquevirus",Group_Host="Others"]:0.0505,'MK012457|Torque_teno_sus_virus_1a|Sus_scrofa|Suidae'[&Genus="Iotatorquevirus",Group_Host="Others"]:0.041652)[&label=97.1,Group_Host="Others"]:0.049273)[&label=49.8,Group_Host="Others"]:0.018095,('JF694116|Torque_teno_sus_virus_1a|Felis_catus|Felidae'[&Genus="Iotatorquevirus",Group_Host="Others"]:0.097648,(((('GU570198|Torque_teno_sus_virus_1a|Sus_scrofa|Suidae'[&Genus="Iotatorquevirus",Group_Host="Others"]:1.0E-6,'GU570199|Torque_teno_sus_virus_1a|Sus_scrofa|Suidae'[&Genus="Iotatorquevirus",Group_Host="Others"]:1.0E-6)[&label=0,Group_Host="Others"]:1.0E-6,'GU570200|Torque_teno_sus_virus_1a|Sus_scrofa|Suidae'[&Genus="Iotatorquevirus",Group_Host="Others"]:0.002044)[&label=44.5,Group_Host="Others"]:0.004092,'HM633251|Torque_teno_sus_virus_1a|Sus_scrofa|Suidae'[&Genus="Iotatorquevirus",Group_Host="Others"]:0.00615)[&label=0,Group_Host="Others"]:3.0E-6,'MK012504|Torque_teno_sus_virus_1a|Sus_scrofa|Suidae'[&Genus="Iotatorquevirus",Group_Host="Others"]:0.004078)[&label=94.5,Group_Host="Others"]:0.02051)[&label=99.6,Group_Host="Others"]:0.065889)[&label=99.9,Group_Host="Others"]:0.130784,(('MH170068|Torque_teno_sus_virus_1a|Sus_scrofa|Suidae'[&Genus="Iotatorquevirus",Group_Host="Others"]:0.103272,('MH170069|Torque_teno_sus_virus_1a|Sus_scrofa|Suidae'[&Genus="Iotatorquevirus",Group_Host="Others"]:1.0E-6,'MK012448|Torque_teno_sus_virus_1a|Sus_scrofa|Suidae'[&Genus="Iotatorquevirus",Group_Host="Others"]:1.0E-6)[&label=99.9,Group_Host="Others"]:0.084499)[&label=99.9,Group_Host="Others"]:0.110569,(((('JX535325|Torque_teno_sus_virus_1a|Sus_scrofa|Suidae'[&Genus="Iotatorquevirus",Group_Host="Others"]:0.007806,('MH170063|Torque_teno_sus_virus_1a|Sus_scrofa|Suidae'[&Genus="Iotatorquevirus",Group_Host="Others"]:1.0E-6,'MK012440|Torque_teno_sus_virus_1a|Sus_scrofa|Suidae'[&Genus="Iotatorquevirus",Group_Host="Others"]:0.001993)[&label=76.6,Group_Host="Others"]:0.002318)[&label=100,Group_Host="Others"]:0.08248,(('MH170066|Torque_teno_sus_virus_1a|Sus_scrofa|Suidae'[&Genus="Iotatorquevirus",Group_Host="Others"]:0.002005,'KR054745|Torque_teno_sus_virus_1a|Sus_scrofa|Suidae'[&Genus="Iotatorquevirus",Group_Host="Others"]:1.0E-6)[&label=89.1,Group_Host="Others"]:0.004053,'MK012489|Torque_teno_sus_virus_1a|Sus_scrofa|Suidae'[&Genus="Iotatorquevirus",Group_Host="Others"]:2.0E-6)[&label=95.3,Group_Host="Others"]:0.01768)[&label=77.1,Group_Host="Others"]:0.026855,('MH170064|Torque_teno_sus_virus_1a|Sus_scrofa|Suidae'[&Genus="Iotatorquevirus",Group_Host="Others"]:0.020685,('HM633242|Torque_teno_sus_virus_1a|Sus_scrofa|Suidae'[&Genus="Iotatorquevirus",Group_Host="Others"]:0.00417,'HM633252|Torque_teno_sus_virus_1a|Sus_scrofa|Suidae'[&Genus="Iotatorquevirus",Group_Host="Others"]:0.012166)[&label=99.5,Group_Host="Others"]:0.035878)[&label=97.9,Group_Host="Others"]:0.042816)[&label=100,Group_Host="Others"]:0.195384,((((('HM633244|Torque_teno_sus_virus_1a|Sus_scrofa|Suidae'[&Genus="Iotatorquevirus",Group_Host="Others"]:0.004025,('KT037083|Torque_teno_sus_virus_1a|Sus_scrofa|Suidae'[&Genus="Iotatorquevirus",Group_Host="Others"]:0.004057,'MK452763|Torque_teno_sus_virus_1a|Sus_scrofa|Suidae'[&Genus="Iotatorquevirus",Group_Host="Others"]:0.004069)[&label=87.1,Group_Host="Others"]:0.004108)[&label=91.1,Group_Host="Others"]:0.009942,(('MK012492|Torque_teno_sus_virus_1a|Sus_scrofa|Suidae'[&Genus="Iotatorquevirus",Group_Host="Others"]:0.004057,'AY823990|Torque_teno_sus_virus_1a|Sus_scrofa|Suidae'[&Genus="Iotatorquevirus",Group_Host="Others"]:1.0E-6)[&label=43.4,Group_Host="Others"]:0.002042,'KT968712|Torque_teno_sus_virus_1a|Sus_scrofa|Suidae'[&Genus="Iotatorquevirus",Group_Host="Others"]:0.004059)[&label=95.7,Group_Host="Others"]:0.013372)[&label=99.9,Group_Host="Others"]:0.039614,((((('GU450331|Torque_teno_sus_virus_1a|Sus_scrofa|Suidae'[&Genus="Iotatorquevirus",Group_Host="Others"]:1.0E-6,'JF694117|Torque_teno_sus_virus_1a|Sus_scrofa|Suidae'[&Genus="Iotatorquevirus",Group_Host="Others"]:0.020223)[&label=98.9,Group_Host="Others"]:0.012137,(('HM633258|Torque_teno_sus_virus_1a|Sus_scrofa|Suidae'[&Genus="Iotatorquevirus",Group_Host="Others"]:0.004036,'HM633255|Torque_teno_sus_virus_1a|Sus_scrofa|Suidae'[&Genus="Iotatorquevirus",Group_Host="Others"]:0.002017)[&label=0,Group_Host="Others"]:2.0E-6,'HM633247|Torque_teno_sus_virus_1a|Sus_scrofa|Suidae'[&Genus="Iotatorquevirus",Group_Host="Others"]:1.0E-6)[&label=0,Group_Host="Others"]:1.0E-6)[&label=84.6,Group_Host="Others"]:0.002018,('GU456384|Torque_teno_sus_virus_1a|Sus_scrofa|Suidae'[&Genus="Iotatorquevirus",Group_Host="Others"]:0.004042,'MK990454|Torque_teno_sus_virus_1a|Sus_scrofa|Suidae'[&Genus="Iotatorquevirus",Group_Host="Others"]:1.0E-6)[&label=87.8,Group_Host="Others"]:0.002018)[&label=0,Group_Host="Others"]:3.0E-6,'MK012458|Torque_teno_sus_virus_1a|Sus_scrofa|Suidae'[&Genus="Iotatorquevirus",Group_Host="Others"]:0.006575)[&label=98.8,Group_Host="Others"]:0.02798,(('MK012493|Torque_teno_sus_virus_1a|Sus_scrofa|Suidae'[&Genus="Iotatorquevirus",Group_Host="Others"]:0.038417,'JQ933527|Torque_teno_sus_virus_1a|Sus_scrofa|Suidae'[&Genus="Iotatorquevirus",Group_Host="Others"]:0.002025)[&label=76.3,Group_Host="Others"]:0.0022,'GQ120664|Torque_teno_sus_virus_1a|Sus_scrofa|Suidae'[&Genus="Iotatorquevirus",Group_Host="Others"]:0.005827)[&label=99.2,Group_Host="Others"]:0.02927)[&label=90.9,Group_Host="Others"]:0.014889)[&label=35.8,Group_Host="Others"]:0.004017,('HM633254|Torque_teno_sus_virus_1a|Sus_scrofa|Suidae'[&Genus="Iotatorquevirus",Group_Host="Others"]:0.004181,'JX535326|Torque_teno_sus_virus_1a|Sus_scrofa|Suidae'[&Genus="Iotatorquevirus",Group_Host="Others"]:0.003875)[&label=99.7,Group_Host="Others"]:0.042116)[&label=90.1,Group_Host="Others"]:0.023619,(('HM633250|Torque_teno_sus_virus_1a|Sus_scrofa|Suidae'[&Genus="Iotatorquevirus",Group_Host="Others"]:0.009561,'HM633257|Torque_teno_sus_virus_1a|Sus_scrofa|Suidae'[&Genus="Iotatorquevirus",Group_Host="Others"]:0.002785)[&label=99.6,Group_Host="Others"]:0.040453,(('KT174486|Torque_teno_sus_virus_1a|Sus_scrofa|Suidae'[&Genus="Iotatorquevirus",Group_Host="Others"]:0.004127,(('HM633253|Torque_teno_sus_virus_1a|Sus_scrofa|Suidae'[&Genus="Iotatorquevirus",Group_Host="Others"]:0.002048,'HM633248|Torque_teno_sus_virus_1a|Sus_scrofa|Suidae'[&Genus="Iotatorquevirus",Group_Host="Others"]:1.0E-6)[&label=0,Group_Host="Others"]:2.0E-6,('MH170070|Torque_teno_sus_virus_1a|Sus_scrofa|Suidae'[&Genus="Iotatorquevirus",Group_Host="Others"]:0.05134,'HM633246|Torque_teno_sus_virus_1a|Sus_scrofa|Suidae'[&Genus="Iotatorquevirus",Group_Host="Others"]:0.007776)[&label=89.3,Group_Host="Others"]:0.009585)[&label=93.6,Group_Host="Others"]:0.008212)[&label=41.2,Group_Host="Others"]:0.002443,('GU188045|Torque_teno_sus_virus_1a|Sus_scrofa|Suidae'[&Genus="Iotatorquevirus",Group_Host="Others"]:0.004103,'KY742733|Torque_teno_sus_virus_1a|Sus_scrofa|Suidae'[&Genus="Iotatorquevirus",Group_Host="Others"]:0.002045)[&label=73.6,Group_Host="Others"]:0.001687)[&label=99.8,Group_Host="Others"]:0.049621)[&label=93.1,Group_Host="Others"]:0.033612)[&label=100,Group_Host="Others"]:0.286486)[&label=56.3,Group_Host="Others"]:0.069496)[&label=100,Group_Host="Others"]:0.291695)[&label=50.6,Group_Host="Others"]:0.079709,(('MK012485|Torque_teno_sus_virus_1a|Sus_scrofa|Suidae'[&Genus="Iotatorquevirus",Group_Host="Others"]:0.020058,'MN272072|Torque_teno_sus_virus_1a|Sus_scrofa|Suidae'[&Genus="Iotatorquevirus",Group_Host="Others"]:0.073112)[&label=100,Group_Host="Others"]:0.125002,(('HM633249|Torque_teno_sus_virus_1a|Sus_scrofa|Suidae'[&Genus="Iotatorquevirus",Group_Host="Others"]:0.014035,'MH170067|Torque_teno_sus_virus_1a|Sus_scrofa|Suidae'[&Genus="Iotatorquevirus",Group_Host="Others"]:0.007048)[&label=99.1,Group_Host="Others"]:0.042043,((('JF937662|Torque_teno_sus_virus_1a|Sus_scrofa|Suidae'[&Genus="Iotatorquevirus",Group_Host="Others"]:0.006803,'GU456383|Torque_teno_sus_virus_1a|Sus_scrofa|Suidae'[&Genus="Iotatorquevirus",Group_Host="Others"]:0.008823)[&label=95,Group_Host="Others"]:0.011289,(('JX535327|Torque_teno_sus_virus_1a|Sus_scrofa|Suidae'[&Genus="Iotatorquevirus",Group_Host="Others"]:1.0E-6,'JF937660|Torque_teno_sus_virus_1a|Sus_scrofa|Suidae'[&Genus="Iotatorquevirus",Group_Host="Others"]:1.0E-6)[&label=88.6,Group_Host="Others"]:0.007526,'AB076001|Torque_teno_sus_virus_1a|Sus_scrofa|Suidae'[&Genus="Iotatorquevirus",Group_Host="Others"]:0.024739)[&label=97.7,Group_Host="Others"]:0.01696)[&label=0,Group_Host="Others"]:3.0E-6,'JF937661|Torque_teno_sus_virus_1a|Sus_scrofa|Suidae'[&Genus="Iotatorquevirus",Group_Host="Others"]:0.013874)[&label=99.4,Group_Host="Others"]:0.05262)[&label=100,Group_Host="Others"]:0.077973)[&label=99.9,Group_Host="Others"]:0.103184)[&label=5.3,Group_Host="Others"]:0.04517)[&label=100,Group_Host="Others"]:0.799056)[&label=99.6,Group_Host="Others"]:0.457822,((((((('KY742732|Torque_teno_sus_virus_k2b|Sus_scrofa|Suidae'[&Genus="Kappatorquevirus",Group_Host="Others"]:0.114145,('KY368146|Torque_teno_sus_virus_k2b|Sus_scrofa|Suidae'[&Genus="Kappatorquevirus",Group_Host="Others"]:0.038606,(('JQ406845|Torque_teno_sus_virus_k2b|Sus_scrofa|Suidae'[&Genus="Kappatorquevirus",Group_Host="Others"]:1.0E-6,'JQ406846|Torque_teno_sus_virus_k2b|Sus_scrofa|Suidae'[&Genus="Kappatorquevirus",Group_Host="Others"]:0.019445)[&label=89.2,Group_Host="Others"]:0.012322,'JQ406844|Torque_teno_sus_virus_k2b|Sus_scrofa|Suidae'[&Genus="Kappatorquevirus",Group_Host="Others"]:0.01877)[&label=100,Group_Host="Others"]:0.069618)[&label=60.9,Group_Host="Others"]:0.093675)[&label=100,Group_Host="Others"]:0.534971,(((('HM633223|Torque_teno_sus_virus_k2a|Sus_scrofa|Suidae'[&Genus="Kappatorquevirus",Group_Host="Others"]:0.017125,('KR054746|Torque_teno_sus_virus_k2a|Sus_scrofa|Suidae'[&Genus="Kappatorquevirus",Group_Host="Others"]:0.001743,'KR054749|Torque_teno_sus_virus_k2a|Sus_scrofa|Suidae'[&Genus="Kappatorquevirus",Group_Host="Others"]:0.044347)[&label=95.8,Group_Host="Others"]:0.014107)[&label=98.6,Group_Host="Others"]:0.029848,(('KY742738|Torque_teno_sus_virus_k2a|Sus_scrofa|Suidae'[&Genus="Kappatorquevirus",Group_Host="Others"]:0.013478,'MN272073|Torque_teno_sus_virus_k2a|Sus_scrofa|Suidae'[&Genus="Kappatorquevirus",Group_Host="Others"]:0.024424)[&label=99.7,Group_Host="Others"]:0.041861,(('HM633235|Torque_teno_sus_virus_k2a|Sus_scrofa|Suidae'[&Genus="Kappatorquevirus",Group_Host="Others"]:0.01665,'HM633237|Torque_teno_sus_virus_k2a|Sus_scrofa|Suidae'[&Genus="Kappatorquevirus",Group_Host="Others"]:0.01044)[&label=74.2,Group_Host="Others"]:0.001972,'HM633238|Torque_teno_sus_virus_k2a|Sus_scrofa|Suidae'[&Genus="Kappatorquevirus",Group_Host="Others"]:0.051655)[&label=99.2,Group_Host="Others"]:0.021778)[&label=20.6,Group_Host="Others"]:0.010061)[&label=100,Group_Host="Others"]:0.061108,('KY742735|Torque_teno_sus_virus_k2a|Sus_scrofa|Suidae'[&Genus="Kappatorquevirus",Group_Host="Others"]:0.078967,('HM633214|Torque_teno_sus_virus_k2a|Sus_scrofa|Suidae'[&Genus="Kappatorquevirus",Group_Host="Others"]:0.042505,(('HM633229|Torque_teno_sus_virus_k2a|Sus_scrofa|Suidae'[&Genus="Kappatorquevirus",Group_Host="Others"]:0.010458,'HM633232|Torque_teno_sus_virus_k2a|Sus_scrofa|Suidae'[&Genus="Kappatorquevirus",Group_Host="Others"]:0.037478)[&label=99.9,Group_Host="Others"]:0.038281,((('KR054750|Torque_teno_sus_virus_k2a|Sus_scrofa|Suidae'[&Genus="Kappatorquevirus",Group_Host="Others"]:0.024199,'KY742740|Torque_teno_sus_virus_k2a|Sus_scrofa|Suidae'[&Genus="Kappatorquevirus",Group_Host="Others"]:0.021108)[&label=99,Group_Host="Others"]:0.029906,'MH170073|Torque_teno_sus_virus_k2a|Sus_scrofa|Suidae'[&Genus="Kappatorquevirus",Group_Host="Others"]:0.063367)[&label=75.8,Group_Host="Others"]:0.010708,'HM633226|Torque_teno_sus_virus_k2a|Sus_scrofa|Suidae'[&Genus="Kappatorquevirus",Group_Host="Others"]:5.86E-4)[&label=97.9,Group_Host="Others"]:0.02749)[&label=97.9,Group_Host="Others"]:0.037717)[&label=80.8,Group_Host="Others"]:0.03116)[&label=95.1,Group_Host="Others"]:0.038992)[&label=99.6,Group_Host="Others"]:0.122114,((('KR054751|Torque_teno_sus_virus_k2a|Sus_scrofa|Suidae'[&Genus="Kappatorquevirus",Group_Host="Others"]:0.100785,(((('JX535331|Torque_teno_sus_virus_k2a|Sus_scrofa|Suidae'[&Genus="Kappatorquevirus",Group_Host="Others"]:0.009173,'HM633217|Torque_teno_sus_virus_k2a|Sus_scrofa|Suidae'[&Genus="Kappatorquevirus",Group_Host="Others"]:0.018313)[&label=68.8,Group_Host="Others"]:0.002106,'JX535332|Torque_teno_sus_virus_k2a|Sus_scrofa|Suidae'[&Genus="Kappatorquevirus",Group_Host="Others"]:0.024822)[&label=99.7,Group_Host="Others"]:0.032902,(('GU570197|Torque_teno_sus_virus_k2a|Sus_scrofa|Suidae'[&Genus="Kappatorquevirus",Group_Host="Others"]:0.009989,'GU570209|Torque_teno_sus_virus_k2a|Sus_scrofa|Suidae'[&Genus="Kappatorquevirus",Group_Host="Others"]:0.014221)[&label=95.3,Group_Host="Others"]:0.009422,(('HM633220|Torque_teno_sus_virus_k2a|Sus_scrofa|Suidae'[&Genus="Kappatorquevirus",Group_Host="Others"]:0.004207,'HM633222|Torque_teno_sus_virus_k2a|Sus_scrofa|Suidae'[&Genus="Kappatorquevirus",Group_Host="Others"]:0.010543)[&label=94.7,Group_Host="Others"]:0.008348,('KR054748|Torque_teno_sus_virus_k2a|Sus_scrofa|Suidae'[&Genus="Kappatorquevirus",Group_Host="Others"]:0.004172,('GU570204|Torque_teno_sus_virus_k2a|Sus_scrofa|Suidae'[&Genus="Kappatorquevirus",Group_Host="Others"]:0.004165,('GU570203|Torque_teno_sus_virus_k2a|Sus_scrofa|Suidae'[&Genus="Kappatorquevirus",Group_Host="Others"]:1.0E-6,'GU570205|Torque_teno_sus_virus_k2a|Sus_scrofa|Suidae'[&Genus="Kappatorquevirus",Group_Host="Others"]:0.00209)[&label=94.2,Group_Host="Others"]:0.00625)[&label=75.6,Group_Host="Others"]:0.002091)[&label=76,Group_Host="Others"]:0.002079)[&label=89.3,Group_Host="Others"]:0.00631)[&label=91.8,Group_Host="Others"]:0.00942)[&label=92.5,Group_Host="Others"]:0.015568,((((('JF937657|Torque_teno_sus_virus_k2a|Sus_scrofa|Suidae'[&Genus="Kappatorquevirus",Group_Host="Others"]:0.027658,(('JX535335|Torque_teno_sus_virus_k2a|Sus_scrofa|Suidae'[&Genus="Kappatorquevirus",Group_Host="Others"]:0.004124,((('HM633216|Torque_teno_sus_virus_k2a|Sus_scrofa|Suidae'[&Genus="Kappatorquevirus",Group_Host="Others"]:1.0E-6,'HM633231|Torque_teno_sus_virus_k2a|Sus_scrofa|Suidae'[&Genus="Kappatorquevirus",Group_Host="Others"]:0.010578)[&label=97.3,Group_Host="Others"]:0.010339,'JX535329|Torque_teno_sus_virus_k2a|Sus_scrofa|Suidae'[&Genus="Kappatorquevirus",Group_Host="Others"]:0.002446)[&label=74.3,Group_Host="Others"]:0.002675,'HM633225|Torque_teno_sus_virus_k2a|Sus_scrofa|Suidae'[&Genus="Kappatorquevirus",Group_Host="Others"]:0.004197)[&label=88.2,Group_Host="Others"]:0.005427)[&label=76.4,Group_Host="Others"]:0.002085,('KR054747|Torque_teno_sus_virus_k2a|Sus_scrofa|Suidae'[&Genus="Kappatorquevirus",Group_Host="Others"]:0.008321,'MH469990|Torque_teno_sus_virus_k2a|Sus_scrofa|Suidae'[&Genus="Kappatorquevirus",Group_Host="Others"]:0.008356)[&label=0,Group_Host="Others"]:3.0E-6)[&label=94.2,Group_Host="Others"]:0.009355)[&label=95.6,Group_Host="Others"]:0.014917,(('HM633233|Torque_teno_sus_virus_k2a|Sus_scrofa|Suidae'[&Genus="Kappatorquevirus",Group_Host="Others"]:0.004979,('HM633215|Torque_teno_sus_virus_k2a|Sus_scrofa|Suidae'[&Genus="Kappatorquevirus",Group_Host="Others"]:3.0E-6,('HM633221|Torque_teno_sus_virus_k2a|Sus_scrofa|Suidae'[&Genus="Kappatorquevirus",Group_Host="Others"]:0.004203,'HM633219|Torque_teno_sus_virus_k2a|Sus_scrofa|Suidae'[&Genus="Kappatorquevirus",Group_Host="Others"]:0.014847)[&label=93.2,Group_Host="Others"]:0.010521)[&label=88.3,Group_Host="Others"]:0.003724)[&label=88.7,Group_Host="Others"]:0.008721,'HM633240|Torque_teno_sus_virus_k2a|Sus_scrofa|Suidae'[&Genus="Kappatorquevirus",Group_Host="Others"]:0.00874)[&label=87.7,Group_Host="Others"]:0.009175)[&label=45.4,Group_Host="Others"]:0.010284,('JX535330|Torque_teno_sus_virus_k2a|Sus_scrofa|Suidae'[&Genus="Kappatorquevirus",Group_Host="Others"]:0.017654,'JX535333|Torque_teno_sus_virus_k2a|Sus_scrofa|Suidae'[&Genus="Kappatorquevirus",Group_Host="Others"]:0.018905)[&label=99.3,Group_Host="Others"]:0.02524)[&label=74.1,Group_Host="Others"]:0.002324,'GU570208|Torque_teno_sus_virus_k2a|Sus_scrofa|Suidae'[&Genus="Kappatorquevirus",Group_Host="Others"]:0.019082)[&label=92.5,Group_Host="Others"]:0.009779,('JF937659|Torque_teno_sus_virus_k2a|Sus_scrofa|Suidae'[&Genus="Kappatorquevirus",Group_Host="Others"]:0.028517,((((('GU570206|Torque_teno_sus_virus_k2a|Sus_scrofa|Suidae'[&Genus="Kappatorquevirus",Group_Host="Others"]:0.012704,'HM633239|Torque_teno_sus_virus_k2a|Sus_scrofa|Suidae'[&Genus="Kappatorquevirus",Group_Host="Others"]:0.010544)[&label=75.7,Group_Host="Others"]:0.001978,'JF937656|Torque_teno_sus_virus_k2a|Sus_scrofa|Suidae'[&Genus="Kappatorquevirus",Group_Host="Others"]:0.004153)[&label=80.5,Group_Host="Others"]:0.002097,'JX535328|Torque_teno_sus_virus_k2a|Sus_scrofa|Suidae'[&Genus="Kappatorquevirus",Group_Host="Others"]:0.010458)[&label=0,Group_Host="Others"]:1.0E-6,('AY823991|Torque_teno_sus_virus_k2a|Sus_scrofa|Suidae'[&Genus="Kappatorquevirus",Group_Host="Others"]:0.006366,'HM633228|Torque_teno_sus_virus_k2a|Sus_scrofa|Suidae'[&Genus="Kappatorquevirus",Group_Host="Others"]:0.010596)[&label=73,Group_Host="Others"]:0.001965)[&label=98.5,Group_Host="Others"]:0.025145,(('JF937658|Torque_teno_sus_virus_k2a|Sus_scrofa|Suidae'[&Genus="Kappatorquevirus",Group_Host="Others"]:0.027936,'GU570207|Torque_teno_sus_virus_k2a|Sus_scrofa|Suidae'[&Genus="Kappatorquevirus",Group_Host="Others"]:0.012323)[&label=73,Group_Host="Others"]:0.003267,(('KU156681|Torque_teno_sus_virus_k2a|Sus_scrofa|Suidae'[&Genus="Kappatorquevirus",Group_Host="Others"]:0.011628,'JX535334|Torque_teno_sus_virus_k2a|Sus_scrofa|Suidae'[&Genus="Kappatorquevirus",Group_Host="Others"]:0.013542)[&label=78.8,Group_Host="Others"]:0.004262,'JQ664305|Torque_teno_sus_virus_k2a|Sus_scrofa|Suidae'[&Genus="Kappatorquevirus",Group_Host="Others"]:0.003267)[&label=0,Group_Host="Others"]:1.0E-6)[&label=95.1,Group_Host="Others"]:0.014279)[&label=49.9,Group_Host="Others"]:0.013604)[&label=79.4,Group_Host="Others"]:0.012918)[&label=92.6,Group_Host="Others"]:0.016946)[&label=94.3,Group_Host="Others"]:0.025655)[&label=29.6,Group_Host="Others"]:0.018714,(((('KF660540|Torque_teno_sus_virus_k2a|Sus_scrofa|Suidae'[&Genus="Kappatorquevirus",Group_Host="Others"]:0.021038,'MK452765|Torque_teno_sus_virus_k2a|Sus_scrofa|Suidae'[&Genus="Kappatorquevirus",Group_Host="Others"]:0.015118)[&label=93.2,Group_Host="Others"]:0.010626,'HM633224|Torque_teno_sus_virus_k2a|Sus_scrofa|Suidae'[&Genus="Kappatorquevirus",Group_Host="Others"]:0.002164)[&label=99.9,Group_Host="Others"]:0.04087,(('GU188046|Torque_teno_sus_virus_k2a|Sus_scrofa|Suidae'[&Genus="Kappatorquevirus",Group_Host="Others"]:0.007318,'GU456385|Torque_teno_sus_virus_k2a|Sus_scrofa|Suidae'[&Genus="Kappatorquevirus",Group_Host="Others"]:0.005878)[&label=82.9,Group_Host="Others"]:0.004862,'GU376737|Torque_teno_sus_virus_k2a|Sus_scrofa|Suidae'[&Genus="Kappatorquevirus",Group_Host="Others"]:0.017494)[&label=95.7,Group_Host="Others"]:0.014207)[&label=33.8,Group_Host="Others"]:0.012565,(('HQ204188|Torque_teno_sus_virus_k2a|Sus_scrofa|Suidae'[&Genus="Kappatorquevirus",Group_Host="Others"]:0.001341,'JF694118|Torque_teno_sus_virus_k2a|Sus_scrofa|Suidae'[&Genus="Kappatorquevirus",Group_Host="Others"]:0.01337)[&label=96.9,Group_Host="Others"]:0.016492,('HM633230|Torque_teno_sus_virus_k2a|Sus_scrofa|Suidae'[&Genus="Kappatorquevirus",Group_Host="Others"]:0.005549,('MK872392|Torque_teno_sus_virus_k2a|Sus_scrofa|Suidae'[&Genus="Kappatorquevirus",Group_Host="Others"]:0.002247,('GU456386|Torque_teno_sus_virus_k2a|Sus_scrofa|Suidae'[&Genus="Kappatorquevirus",Group_Host="Others"]:0.00208,('HM633227|Torque_teno_sus_virus_k2a|Sus_scrofa|Suidae'[&Genus="Kappatorquevirus",Group_Host="Others"]:0.014715,'HM633218|Torque_teno_sus_virus_k2a|Sus_scrofa|Suidae'[&Genus="Kappatorquevirus",Group_Host="Others"]:2.0E-6)[&label=96.4,Group_Host="Others"]:0.00841)[&label=93.8,Group_Host="Others"]:0.008206)[&label=85.9,Group_Host="Others"]:0.009296)[&label=91.1,Group_Host="Others"]:0.011656)[&label=88.6,Group_Host="Others"]:0.013674)[&label=99.2,Group_Host="Others"]:0.046395)[&label=99.9,Group_Host="Others"]:0.109187,(((('KY742739|Torque_teno_sus_virus_k2a|Sus_scrofa|Suidae'[&Genus="Kappatorquevirus",Group_Host="Others"]:0.028246,'MH170072|Torque_teno_sus_virus_k2a|Sus_scrofa|Suidae'[&Genus="Kappatorquevirus",Group_Host="Others"]:0.01978)[&label=100,Group_Host="Others"]:0.054283,('KY742736|Torque_teno_sus_virus_k2a|Sus_scrofa|Suidae'[&Genus="Kappatorquevirus",Group_Host="Others"]:0.042133,'KY742734|Torque_teno_sus_virus_k2a|Sus_scrofa|Suidae'[&Genus="Kappatorquevirus",Group_Host="Others"]:0.063738)[&label=94.9,Group_Host="Others"]:0.02775)[&label=99.9,Group_Host="Others"]:0.058755,(('HM633236|Torque_teno_sus_virus_k2a|Sus_scrofa|Suidae'[&Genus="Kappatorquevirus",Group_Host="Others"]:0.021703,('HM633234|Torque_teno_sus_virus_k2a|Sus_scrofa|Suidae'[&Genus="Kappatorquevirus",Group_Host="Others"]:0.028139,('HM633241|Torque_teno_sus_virus_k2a|Sus_scrofa|Suidae'[&Genus="Kappatorquevirus",Group_Host="Others"]:0.008459,'MN272071|Torque_teno_sus_virus_k2a|Sus_scrofa|Suidae'[&Genus="Kappatorquevirus",Group_Host="Others"]:0.010635)[&label=93.7,Group_Host="Others"]:0.01431)[&label=96.8,Group_Host="Others"]:0.021883)[&label=99.9,Group_Host="Others"]:0.064141,'KY742737|Torque_teno_sus_virus_k2a|Sus_scrofa|Suidae'[&Genus="Kappatorquevirus",Group_Host="Others"]:0.04609)[&label=98.4,Group_Host="Others"]:0.037397)[&label=51.4,Group_Host="Others"]:0.023578,'KY742741|Torque_teno_sus_virus_k2a|Sus_scrofa|Suidae'[&Genus="Kappatorquevirus",Group_Host="Others"]:0.064616)[&label=99.9,Group_Host="Others"]:0.08366)[&label=99.2,Group_Host="Others"]:0.112648)[&label=100,Group_Host="Others"]:0.341275)[&label=100,Group_Host="Others"]:0.678996,('MF541378|Torque_teno_didelphi_virus_1|Didelphis_albiventris|Didelphidae'[&Genus="Xitorquevirus",Group_Host="Others"]:0.512284,('KM434181|Torque_teno_chiroptera_virus_1|Tadarida_brasiliensis|Molossidae'[&Genus="Xitorquevirus",Group_Host="Others"]:0.097551,'MF541386|Torque_teno_chiroptera_virus_1|Desmodus_rotundus|Phyllostomidae'[&Genus="Xitorquevirus",Group_Host="Others"]:0.138387)[&label=99.7,Group_Host="Others"]:0.32682)[&label=100,Group_Host="Others"]:0.911016)[&label=84.3,Group_Host="Others"]:0.149284,'MF187212|Torque_teno_indriid_virus_1|Indri_indri|Indriidae'[&Genus="Chitorquevirus",Group_Host="Old World Primates"]:1.827868)[&label=51.3,Group_Host="Others"]:0.113357,((((('KM262782|Torque_teno_pinniped_virus_4|Phoca_vitulina|Phocidae'[&Genus="Nutorquevirus",Group_Host="Others",!rotate=true]:0.599694,'KM262783|Torque_teno_pinniped_virus_4|Phoca_vitulina|Phocidae'[&Genus="Nutorquevirus",Group_Host="Others",!rotate=true]:0.573052)[&label=100,Group_Host="Others",!rotate=true]:0.75448,'KX262893|Torque_teno_felid_virus_6|Felis_catus|Felidae'[&Genus="Tettorquevirus",Group_Host="Others",!rotate=true]:1.358237)[&label=48.5,Group_Host="Others",!rotate=true]:0.127858,'MF327557|Torque_teno_ursid_virus_5|Ailuropoda_melanoleuca|Ursidae'[&Genus="Omicrontorquevirus",Group_Host="Others",!rotate=false]:1.247845)[&label=96.2,Group_Host="Others",!rotate=false]:0.248434,((('MF173068|Torque_teno_arthrovec_virus_3|Dermacentor_variabilis|Ixodidae'[&Genus="Thetatorquevirus",Group_Host="Others"]:1.049414,((((('GU951508|Torque_teno_canid_virus_1|Canis_lupus_familiaris|Canidae'[&Genus="Thetatorquevirus",Group_Host="Others"]:0.024582,'KX827768|Torque_teno_canid_virus_1|Canis_lupus_familiaris|Canidae'[&Genus="Thetatorquevirus",Group_Host="Others"]:0.089039)[&label=87.9,Group_Host="Others"]:0.007272,'KX827769|Torque_teno_canid_virus_1|Canis_lupus_familiaris|Canidae'[&Genus="Thetatorquevirus",Group_Host="Others"]:0.013553)[&label=100,Group_Host="Others"]:0.063546,('KX827767|Torque_teno_canid_virus_1|Canis_lupus_familiaris|Canidae'[&Genus="Thetatorquevirus",Group_Host="Others"]:0.006497,'AB076002|Torque_teno_canid_virus_1|Canis_lupus_familiaris|Canidae'[&Genus="Thetatorquevirus",Group_Host="Others"]:0.006837)[&label=83.8,Group_Host="Others"]:0.005781)[&label=94.7,Group_Host="Others"]:0.018867,('KX827771|Torque_teno_canid_virus_1|Canis_lupus_familiaris|Canidae'[&Genus="Thetatorquevirus",Group_Host="Others"]:0.219872,'KX827770|Torque_teno_canid_virus_1|Canis_lupus_familiaris|Canidae'[&Genus="Thetatorquevirus",Group_Host="Others"]:0.027621)[&label=100,Group_Host="Others"]:0.068557)[&label=90.6,Group_Host="Others"]:0.025525,(('KX377522|Torque_teno_canid_virus_1|Canis_lupus_familiaris|Canidae'[&Genus="Thetatorquevirus",Group_Host="Others"]:0.004924,'MK050987|Torque_teno_canid_virus_1|Canis_lupus_familiaris|Canidae'[&Genus="Thetatorquevirus",Group_Host="Others"]:0.00564)[&label=51.6,Group_Host="Others"]:0.010795,'MK050988|Torque_teno_canid_virus_1|Canis_lupus_familiaris|Canidae'[&Genus="Thetatorquevirus",Group_Host="Others"]:0.359217)[&label=0,Group_Host="Others"]:0.022303)[&label=100,Group_Host="Others"]:0.858077)[&label=99.7,Group_Host="Others"]:0.492043,(('LC387544|Torque_teno_viverrid_virus_4|Paguma_larvata|Viverridae'[&Genus="Thetatorquevirus",Group_Host="Others"]:0.211988,'LC387545|Torque_teno_viverrid_virus_4|Paguma_larvata|Viverridae'[&Genus="Thetatorquevirus",Group_Host="Others"]:0.125975)[&label=100,Group_Host="Others"]:0.430425,'LC387543|Torque_teno_viverrid_virus_4|Paguma_larvata|Viverridae'[&Genus="Thetatorquevirus",Group_Host="Others"]:0.455144)[&label=100,Group_Host="Others"]:0.584778)[&label=97.2,Group_Host="Others"]:0.213617,(((('MK012439|Torque_teno_procyo_virus_6|Procyon_lotor|Procyonidae'[&Genus="Thetatorquevirus",Group_Host="Others"]:0.973455,'JN704611|Torque_teno_mustilid_virus_1|Martes_americana|Mustelidae'[&Genus="Thetatorquevirus",Group_Host="Others"]:0.721784)[&label=89.6,Group_Host="Others"]:0.192622,'MK012500|Torque_teno_procyo_virus_5|Procyon_lotor|Procyonidae'[&Genus="Thetatorquevirus",Group_Host="Others"]:0.809437)[&label=20.9,Group_Host="Others"]:0.140265,'KX611132|Torque_teno_ursid_virus_1|Ailuropoda_melanoleuca|Ursidae'[&Genus="Thetatorquevirus",Group_Host="Others"]:1.154486)[&label=94.8,Group_Host="Others"]:0.169451,('MF327551|Torque_teno_ursid_virus_2|Ailuropoda_melanoleuca|Ursidae'[&Genus="Thetatorquevirus",Group_Host="Others"]:0.548684,('MF327552|Torque_teno_ursid_virus_3|Ailuropoda_melanoleuca|Ursidae'[&Genus="Thetatorquevirus",Group_Host="Others"]:0.496134,('MF327556|Torque_teno_ursid_virus_4|Ailuropoda_melanoleuca|Ursidae'[&Genus="Thetatorquevirus",Group_Host="Others"]:0.475975,('MF327554|Torque_teno_ursid_virus_4|Ailuropoda_melanoleuca|Ursidae'[&Genus="Thetatorquevirus",Group_Host="Others"]:0.238355,'MF327555|Torque_teno_ursid_virus_4|Ailuropoda_melanoleuca|Ursidae'[&Genus="Thetatorquevirus",Group_Host="Others"]:0.277476)[&label=98.4,Group_Host="Others"]:0.159961)[&label=99.3,Group_Host="Others"]:0.181844)[&label=41.4,Group_Host="Others"]:0.114068)[&label=100,Group_Host="Others"]:0.359981)[&label=75.6,Group_Host="Others"]:0.165075)[&label=17.6,Group_Host="Others"]:0.081674)[&label=95.8,Group_Host="Others"]:0.096336,(('LC387540|Torque_teno_viverrid_virus_1|Paguma_larvata|Viverridae'[&Genus="Zayintorquevirus",Group_Host="Others"]:1.221475,(('LC387539|Torque_teno_viverrid_virus_5|Paguma_larvata|Viverridae'[&Genus="Zayintorquevirus",Group_Host="Others"]:0.266885,('LC387536|Torque_teno_viverrid_virus_5|Paguma_larvata|Viverridae'[&Genus="Zayintorquevirus",Group_Host="Others"]:0.322974,'LC387541|Torque_teno_viverrid_virus_5|Paguma_larvata|Viverridae'[&Genus="Zayintorquevirus",Group_Host="Others"]:0.347925)[&label=100,Group_Host="Others"]:0.25061)[&label=71.6,Group_Host="Others"]:0.066355,('LC387538|Torque_teno_viverrid_virus_5|Paguma_larvata|Viverridae'[&Genus="Zayintorquevirus",Group_Host="Others"]:0.363191,('LC387537|Torque_teno_viverrid_virus_5|Paguma_larvata|Viverridae'[&Genus="Zayintorquevirus",Group_Host="Others"]:0.221965,'LC387542|Torque_teno_viverrid_virus_5|Paguma_larvata|Viverridae'[&Genus="Zayintorquevirus",Group_Host="Others"]:0.373195)[&label=98.4,Group_Host="Others"]:0.11838)[&label=78.4,Group_Host="Others"]:0.069865)[&label=100,Group_Host="Others"]:0.468341)[&label=98.5,Group_Host="Others"]:0.251881,'MK012516|Torque_teno_procyo_virus_4|Procyon_lotor|Procyonidae'[&Genus="Psitorquevirus",Group_Host="Others"]:1.181951)[&label=99.3,Group_Host="Others"]:0.244357)[&label=93.9,Group_Host="Others"]:0.093922)[&label=86.2,Group_Host="Others"]:0.105427,(('AB041961|Torque_teno_douroucouli_virus|Aotes_trivirgatus|Aotidae'[&Genus="Zetatorquevirus",Group_Host="Neotropical Primates"]:1.208684,('MH760402|unclassified|Sapajus_nigritus|Cebidae'[&Genus="unclassified",Group_Host="Neotropical Primates"]:0.883302,('AB041960|Torque_teno_tamarin_virus|Saguinus_oedipus|Callitrichidae'[&Genus="Epsilontorquevirus",Group_Host="Neotropical Primates",!color=#ff3333]:0.62154,(('OM416783|Epsilontorquevirus_callithrichensis_I'[&Group_Host="Neotropical Primates",!color=#ff3333]:0.576367,('OM416781|Epsilontorquevirus_callithrichensis_I'[&Group_Host="Neotropical Primates",!color=#ff3333]:0.286324,('OM416784|Epsilontorquevirus_callithrichensis_I'[&Group_Host="Neotropical Primates",!color=#ff3333]:0.102416,'OM416785|Epsilontorquevirus_callithrichensis_I'[&Group_Host="Neotropical Primates",!color=#ff3333]:0.099781)[&label=97.9,Group_Host="Neotropical Primates",!color=#ff3333]:0.153023)[&label=99.7,Group_Host="Neotropical Primates",!color=#ff3333]:0.208593)[&label=98.7,Group_Host="Neotropical Primates",!color=#ff3333]:0.184604,((('OM416790|Epsilontorquevirus_callithrichensis_II'[&Group_Host="Neotropical Primates",!color=#ff3333]:0.405364,('OM416795|Epsilontorquevirus_callithrichensis_II'[&Group_Host="Neotropical Primates",!color=#ff3333]:0.23266,('OM416793|Epsilontorquevirus_callithrichensis_II'[&Group_Host="Neotropical Primates",!color=#ff3333]:0.047342,'OM416794|Epsilontorquevirus_callithrichensis_II'[&Group_Host="Neotropical Primates",!color=#ff3333]:0.043214)[&label=99.9,Group_Host="Neotropical Primates",!color=#ff3333]:0.17201)[&label=95.8,Group_Host="Neotropical Primates",!color=#ff3333]:0.092349)[&label=95.3,Group_Host="Neotropical Primates",!color=#ff3333]:0.081483,(('OM416782|Epsilontorquevirus_callithrichensis_II'[&Group_Host="Neotropical Primates",!color=#ff3333]:0.066168,'OM416789|Epsilontorquevirus_callithrichensis_II'[&Group_Host="Neotropical Primates",!color=#ff3333]:0.119998)[&label=100,Group_Host="Neotropical Primates",!color=#ff3333]:0.275283,('OM416791|Epsilontorquevirus_callithrichensis_II'[&Group_Host="Neotropical Primates",!color=#ff3333]:0.284931,'OM416792|Epsilontorquevirus_callithrichensis_II'[&Group_Host="Neotropical Primates",!color=#ff3333]:0.255056)[&label=99.2,Group_Host="Neotropical Primates",!color=#ff3333]:0.141831)[&label=15.3,Group_Host="Neotropical Primates",!color=#ff3333]:0.044129)[&label=71.3,Group_Host="Neotropical Primates",!color=#ff3333]:0.061598,(('OM416788|Epsilontorquevirus_callithrichensis_II'[&Group_Host="Neotropical Primates",!color=#ff3333]:1.023971,'OM416787|Epsilontorquevirus_callithrichensis_II'[&Group_Host="Neotropical Primates",!color=#ff3333]:0.093229)[&label=100,Group_Host="Neotropical Primates",!color=#ff3333]:0.376094,'OM416786|Epsilontorquevirus_callithrichensis_II'[&Group_Host="Neotropical Primates",!color=#ff3333]:0.255104)[&label=12.3,Group_Host="Neotropical Primates",!color=#ff3333]:0.062245)[&label=100,Group_Host="Neotropical Primates",!color=#ff3333]:0.192285)[&label=84.9,Group_Host="Neotropical Primates",!color=#ff3333]:0.07618)[&label=93.1,Group_Host="Neotropical Primates",!color=#ff3333]:0.153026)[&label=100,Group_Host="Neotropical Primates"]:0.520875)[&label=95.1,Group_Host="Neotropical Primates"]:0.254529,((((('AB041958|Torque_teno_virus_26|Macaca_fuscata|Cercopithecidae'[&Genus="Alphatorquevirus",Group_Host="Old World Primates"]:0.753137,'KP296857|Torque_teno_chlorocebus_virus_1|Chlorocebus_sabaeus|Cercopithecidae'[&Genus="Alphatorquevirus",Group_Host="Old World Primates"]:0.945892)[&label=95.9,Group_Host="Old World Primates"]:0.167657,('AB064595|Torque_teno_virus_29|Homo_sapiens|Hominidae'[&Genus="Alphatorquevirus",Group_Host="Old World Primates - Human"]:0.418929,((('MH649255|Torque_teno_virus_29|Homo_sapiens|Hominidae'[&Genus="Alphatorquevirus",Group_Host="Old World Primates - Human"]:0.106097,('MH649144|Torque_teno_virus_29|Homo_sapiens|Hominidae'[&Genus="Alphatorquevirus",Group_Host="Old World Primates - Human"]:0.007763,'MH649070|Torque_teno_virus_29|Homo_sapiens|Hominidae'[&Genus="Alphatorquevirus",Group_Host="Old World Primates - Human"]:0.005634)[&label=95.2,Group_Host="Old World Primates - Human"]:0.042332)[&label=100,Group_Host="Old World Primates - Human"]:0.231036,(('KP036971|Torque_teno_virus_29|Homo_sapiens|Hominidae'[&Genus="Alphatorquevirus",Group_Host="Old World Primates - Human"]:0.13924,'MH648962|Torque_teno_virus_29|Homo_sapiens|Hominidae'[&Genus="Alphatorquevirus",Group_Host="Old World Primates - Human"]:0.116142)[&label=99.9,Group_Host="Old World Primates - Human"]:0.144413,('MH648990|Torque_teno_virus_29|Homo_sapiens|Hominidae'[&Genus="Alphatorquevirus",Group_Host="Old World Primates - Human"]:0.240521,('AB064598|Torque_teno_virus_29|Homo_sapiens|Hominidae'[&Genus="Alphatorquevirus",Group_Host="Old World Primates - Human"]:0.03917,'MH648946|Torque_teno_virus_29|Homo_sapiens|Hominidae'[&Genus="Alphatorquevirus",Group_Host="Old World Primates - Human"]:0.044937)[&label=100,Group_Host="Old World Primates - Human"]:0.139358)[&label=98.3,Group_Host="Old World Primates - Human"]:0.130325)[&label=99.7,Group_Host="Old World Primates - Human"]:0.183877)[&label=75.9,Group_Host="Old World Primates - Human"]:0.070229,('AB038621|Torque_teno_virus_29|Homo_sapiens|Hominidae'[&Genus="Alphatorquevirus",Group_Host="Old World Primates - Human"]:0.155419,'MH648913|Torque_teno_virus_29|Homo_sapiens|Hominidae'[&Genus="Alphatorquevirus",Group_Host="Old World Primates - Human"]:0.087199)[&label=100,Group_Host="Old World Primates - Human"]:0.215506)[&label=94.6,Group_Host="Old World Primates - Human"]:0.095094)[&label=100,Group_Host="Old World Primates - Human"]:0.33184)[&label=66.4,Group_Host="Old World Primates"]:0.062707,(('AB041959|Torque_teno_virus_25|Macaca_fuscata|Cercopithecidae'[&Genus="Alphatorquevirus",Group_Host="Old World Primates"]:0.503243,'KP296856|Torque_teno_chlorocebus_virus_2|Chlorocebus_sabaeus|Cercopithecidae'[&Genus="Alphatorquevirus",Group_Host="Old World Primates"]:0.502807)[&label=99.9,Group_Host="Old World Primates"]:0.385411,('KP296853|Torque_teno_chlorocebus_virus_3|Chlorocebus_sabaeus|Cercopithecidae'[&Genus="Alphatorquevirus",Group_Host="Old World Primates"]:0.553377,('KP296854|Torque_teno_chlorocebus_virus_5|Chlorocebus_sabaeus|Cercopithecidae'[&Genus="Alphatorquevirus",Group_Host="Old World Primates"]:0.396308,'KP296855|Torque_teno_chlorocebus_virus_4|Chlorocebus_sabaeus|Cercopithecidae'[&Genus="Alphatorquevirus",Group_Host="Old World Primates"]:0.688915)[&label=100,Group_Host="Old World Primates"]:0.259691)[&label=99.3,Group_Host="Old World Primates"]:0.198887)[&label=89.9,Group_Host="Old World Primates"]:0.091421)[&label=28.4,Group_Host="Old World Primates"]:0.060575,('KJ194503|Torque_teno_virus_32|Homo_sapiens|Hominidae'[&Genus="Alphatorquevirus",Group_Host="Old World Primates - Human"]:0.918782,(((('AB037926|Torque_teno_virus_14|Pan_troglodytes|Hominidae'[&Genus="Alphatorquevirus",Group_Host="Old World Primates - Apes"]:0.641496,(('AY823989|Torque_teno_virus_14|Homo_sapiens|Hominidae'[&Genus="Alphatorquevirus",Group_Host="Old World Primates - Human"]:0.142346,'KJ194502|Torque_teno_virus_14|Homo_sapiens|Hominidae'[&Genus="Alphatorquevirus",Group_Host="Old World Primates - Human"]:0.296451)[&label=100,Group_Host="Old World Primates - Human"]:0.182363,(('AF345526|Torque_teno_virus_14|Homo_sapiens|Hominidae'[&Genus="Alphatorquevirus",Group_Host="Old World Primates - Human"]:0.363023,('MH649039|Torque_teno_virus_14|Homo_sapiens|Hominidae'[&Genus="Alphatorquevirus",Group_Host="Old World Primates - Human"]:0.051231,'MH649137|Torque_teno_virus_14|Homo_sapiens|Hominidae'[&Genus="Alphatorquevirus",Group_Host="Old World Primates - Human"]:0.174926)[&label=96.4,Group_Host="Old World Primates - Human"]:0.062662)[&label=87.3,Group_Host="Old World Primates - Human"]:0.061284,'MH649122|Torque_teno_virus_14|Homo_sapiens|Hominidae'[&Genus="Alphatorquevirus",Group_Host="Old World Primates - Human"]:0.139715)[&label=99.8,Group_Host="Old World Primates - Human"]:0.140502)[&label=88.2,Group_Host="Old World Primates - Human"]:0.106145)[&label=100,Group_Host="Old World Primates - Human"]:0.26717,(((('MH648959|Torque_teno_virus_17|Homo_sapiens|Hominidae'[&Genus="Alphatorquevirus",Group_Host="Old World Primates - Human"]:0.546341,('AB028668|Torque_teno_virus_15|Homo_sapiens|Hominidae'[&Genus="Alphatorquevirus",Group_Host="Old World Primates - Human"]:0.122319,'MH648932|Torque_teno_virus_15|Homo_sapiens|Hominidae'[&Genus="Alphatorquevirus",Group_Host="Old World Primates - Human"]:0.116521)[&label=100,Group_Host="Old World Primates - Human"]:0.268118)[&label=90.1,Group_Host="Old World Primates - Human"]:0.079208,('AB017613|Torque_teno_virus_15|Homo_sapiens|Hominidae'[&Genus="Alphatorquevirus",Group_Host="Old World Primates - Human"]:0.078147,('MK452766|Torque_teno_virus_15|Sus_scrofa|Suidae'[&Genus="Alphatorquevirus",Group_Host="Others"]:0.041091,'MK452767|Torque_teno_virus_15|Sus_scrofa|Suidae'[&Genus="Alphatorquevirus",Group_Host="Others"]:0.124536)[&label=100,Group_Host="Others"]:0.174716)[&label=100,Group_Host="Old World Primates - Human"]:0.432915)[&label=20.2,Group_Host="Old World Primates - Human"]:0.039479,(('MK820646|Torque_teno_virus_18|Homo_sapiens|Hominidae'[&Genus="Alphatorquevirus",Group_Host="Old World Primates - Human"]:0.183425,('MH648916|Torque_teno_virus_18|Homo_sapiens|Hominidae'[&Genus="Alphatorquevirus",Group_Host="Old World Primates - Human"]:0.085209,('MH648893|Torque_teno_virus_18|Homo_sapiens|Hominidae'[&Genus="Alphatorquevirus",Group_Host="Old World Primates - Human"]:0.066443,('KM593802|Torque_teno_virus_18|Homo_sapiens|Hominidae'[&Genus="Alphatorquevirus",Group_Host="Old World Primates - Human"]:0.033234,'KM593803|Torque_teno_virus_18|Homo_sapiens|Hominidae'[&Genus="Alphatorquevirus",Group_Host="Old World Primates - Human"]:0.00803)[&label=100,Group_Host="Old World Primates - Human"]:0.084402)[&label=90.5,Group_Host="Old World Primates - Human"]:0.04813)[&label=99.7,Group_Host="Old World Primates - Human"]:0.103577)[&label=77.8,Group_Host="Old World Primates - Human"]:0.058479,'MH648997|Torque_teno_virus_18|Homo_sapiens|Hominidae'[&Genus="Alphatorquevirus",Group_Host="Old World Primates - Human"]:0.145583)[&label=100,Group_Host="Old World Primates - Human"]:0.252623)[&label=98.8,Group_Host="Old World Primates - Human"]:0.11147,(('AB049607|Torque_teno_virus_24|Pan_troglodytes|Hominidae'[&Genus="Alphatorquevirus",Group_Host="Old World Primates - Apes"]:0.424271,((('MH648925|Torque_teno_virus_24|Homo_sapiens|Hominidae'[&Genus="Alphatorquevirus",Group_Host="Old World Primates - Human"]:0.280677,('MH648995|Torque_teno_virus_24|Homo_sapiens|Hominidae'[&Genus="Alphatorquevirus",Group_Host="Old World Primates - Human"]:1.0681,('MH649008|Torque_teno_virus_24|Homo_sapiens|Hominidae'[&Genus="Alphatorquevirus",Group_Host="Old World Primates - Human"]:0.076449,'MH649014|Torque_teno_virus_24|Homo_sapiens|Hominidae'[&Genus="Alphatorquevirus",Group_Host="Old World Primates - Human"]:0.160929)[&label=89.5,Group_Host="Old World Primates - Human"]:0.066145)[&label=94.1,Group_Host="Old World Primates - Human"]:0.084821)[&label=99.7,Group_Host="Old World Primates - Human"]:0.114172,'MK820645|Torque_teno_virus_24|Homo_sapiens|Hominidae'[&Genus="Alphatorquevirus",Group_Host="Old World Primates - Human"]:1.306676)[&label=78.5,Group_Host="Old World Primates - Human"]:0.021169,(('MH649256|Torque_teno_virus_24|Homo_sapiens|Hominidae'[&Genus="Alphatorquevirus",Group_Host="Old World Primates - Human"]:0.194438,('AB060597|Torque_teno_virus_24|Homo_sapiens|Hominidae'[&Genus="Alphatorquevirus",Group_Host="Old World Primates - Human"]:0.166368,('FJ426280|Torque_teno_virus_24|Homo_sapiens|Hominidae'[&Genus="Alphatorquevirus",Group_Host="Old World Primates - Human"]:0.09071,(('MH648969|Torque_teno_virus_24|Homo_sapiens|Hominidae'[&Genus="Alphatorquevirus",Group_Host="Old World Primates - Human"]:0.015825,'MH649179|Torque_teno_virus_24|Homo_sapiens|Hominidae'[&Genus="Alphatorquevirus",Group_Host="Old World Primates - Human"]:0.02954)[&label=93,Group_Host="Old World Primates - Human"]:0.020823,('MH649142|Torque_teno_virus_24|Homo_sapiens|Hominidae'[&Genus="Alphatorquevirus",Group_Host="Old World Primates - Human"]:0.026647,'MH648976|Torque_teno_virus_24|Homo_sapiens|Hominidae'[&Genus="Alphatorquevirus",Group_Host="Old World Primates - Human"]:0.149609)[&label=25.2,Group_Host="Old World Primates - Human"]:0.012262)[&label=96.3,Group_Host="Old World Primates - Human"]:0.047893)[&label=90.4,Group_Host="Old World Primates - Human"]:0.070273)[&label=100,Group_Host="Old World Primates - Human"]:0.206893)[&label=97.6,Group_Host="Old World Primates - Human"]:0.093657,('AY823988|Torque_teno_virus_24|Homo_sapiens|Hominidae'[&Genus="Alphatorquevirus",Group_Host="Old World Primates - Human"]:0.370611,('MH649062|Torque_teno_virus_21|Homo_sapiens|Hominidae'[&Genus="Alphatorquevirus",Group_Host="Old World Primates - Human"]:0.389958,('AF348409|Torque_teno_virus_21|Homo_sapiens|Hominidae'[&Genus="Alphatorquevirus",Group_Host="Old World Primates - Human"]:0.26379,(('MH649158|Torque_teno_virus_21|Homo_sapiens|Hominidae'[&Genus="Alphatorquevirus",Group_Host="Old World Primates - Human"]:0.022998,'MH649169|Torque_teno_virus_21|Homo_sapiens|Hominidae'[&Genus="Alphatorquevirus",Group_Host="Old World Primates - Human"]:0.129158)[&label=83,Group_Host="Old World Primates - Human"]:0.028917,'MH649113|Torque_teno_virus_21|Homo_sapiens|Hominidae'[&Genus="Alphatorquevirus",Group_Host="Old World Primates - Human"]:0.055133)[&label=100,Group_Host="Old World Primates - Human"]:0.208997)[&label=99.7,Group_Host="Old World Primates - Human"]:0.144816)[&label=64.5,Group_Host="Old World Primates - Human"]:0.070359)[&label=31.4,Group_Host="Old World Primates - Human"]:0.047894)[&label=95.5,Group_Host="Old World Primates - Human"]:0.057843)[&label=27.7,Group_Host="Old World Primates - Human"]:0.043944)[&label=100,Group_Host="Old World Primates - Human"]:0.145808,(('AB025946|Torque_teno_virus_19|Homo_sapiens|Hominidae'[&Genus="Alphatorquevirus",Group_Host="Old World Primates - Human"]:0.269154,'MH649210|Torque_teno_virus_19|Homo_sapiens|Hominidae'[&Genus="Alphatorquevirus",Group_Host="Old World Primates - Human"]:0.324934)[&label=100,Group_Host="Old World Primates - Human"]:0.129315,('MH649178|Torque_teno_virus_20|Homo_sapiens|Hominidae'[&Genus="Alphatorquevirus",Group_Host="Old World Primates - Human"]:0.224185,('AB060594|Torque_teno_virus_20|Homo_sapiens|Hominidae'[&Genus="Alphatorquevirus",Group_Host="Old World Primates - Human"]:0.321701,'MH649042|Torque_teno_virus_20|Homo_sapiens|Hominidae'[&Genus="Alphatorquevirus",Group_Host="Old World Primates - Human"]:0.240899)[&label=98,Group_Host="Old World Primates - Human"]:0.108384)[&label=100,Group_Host="Old World Primates - Human"]:0.215906)[&label=99.4,Group_Host="Old World Primates - Human"]:0.097117)[&label=97.6,Group_Host="Old World Primates - Human"]:0.095906)[&label=97.7,Group_Host="Old World Primates - Human"]:0.121279)[&label=99.9,Group_Host="Old World Primates - Human"]:0.201909,(('AF435014|Torque_teno_virus_6|Homo_sapiens|Hominidae'[&Genus="Alphatorquevirus",Group_Host="Old World Primates - Human"]:0.536401,('AF261761|Torque_teno_virus_7|Homo_sapiens|Hominidae'[&Genus="Alphatorquevirus",Group_Host="Old World Primates - Human"]:0.341744,'AB054647|Torque_teno_virus_7|Homo_sapiens|Hominidae'[&Genus="Alphatorquevirus",Group_Host="Old World Primates - Human"]:0.51181)[&label=100,Group_Host="Old World Primates - Human"]:0.220531)[&label=93.1,Group_Host="Old World Primates - Human"]:0.120739,('KJ082064|Torque_teno_virus_31|Homo_sapiens|Hominidae'[&Genus="Alphatorquevirus",Group_Host="Old World Primates - Human"]:0.562373,((('AF345523|Torque_teno_virus_5|Homo_sapiens|Hominidae'[&Genus="Alphatorquevirus",Group_Host="Old World Primates - Human"]:0.378213,'MH649022|Torque_teno_virus_5|Homo_sapiens|Hominidae'[&Genus="Alphatorquevirus",Group_Host="Old World Primates - Human"]:0.354907)[&label=100,Group_Host="Old World Primates - Human"]:0.252237,(('AB049608|Torque_teno_virus_2|Pan_troglodytes|Hominidae'[&Genus="Alphatorquevirus",Group_Host="Old World Primates - Apes"]:0.341613,'MK820644|Torque_teno_virus_2|Homo_sapiens|Hominidae'[&Genus="Alphatorquevirus",Group_Host="Old World Primates - Human"]:1.259081)[&label=79.1,Group_Host="Old World Primates - Human"]:0.064824,(('AY666122|Torque_teno_virus_3|Homo_sapiens|Hominidae'[&Genus="Alphatorquevirus",Group_Host="Old World Primates - Human"]:0.290243,(('MH649208|Torque_teno_virus_3|Homo_sapiens|Hominidae'[&Genus="Alphatorquevirus",Group_Host="Old World Primates - Human"]:0.312676,('MH649092|Torque_teno_virus_3|Homo_sapiens|Hominidae'[&Genus="Alphatorquevirus",Group_Host="Old World Primates - Human"]:0.046662,'MH649156|Torque_teno_virus_3|Homo_sapiens|Hominidae'[&Genus="Alphatorquevirus",Group_Host="Old World Primates - Human"]:0.09558)[&label=99.9,Group_Host="Old World Primates - Human"]:0.143145)[&label=78.5,Group_Host="Old World Primates - Human"]:0.103802,(('MH648901|Torque_teno_virus_3|Homo_sapiens|Hominidae'[&Genus="Alphatorquevirus",Group_Host="Old World Primates - Human"]:0.028444,'MH649242|Torque_teno_virus_3|Homo_sapiens|Hominidae'[&Genus="Alphatorquevirus",Group_Host="Old World Primates - Human"]:0.062967)[&label=98.3,Group_Host="Old World Primates - Human"]:0.050875,('MH649258|Torque_teno_virus_3|Homo_sapiens|Hominidae'[&Genus="Alphatorquevirus",Group_Host="Old World Primates - Human"]:0.045698,('AF298585|Torque_teno_virus_3|Homo_sapiens|Hominidae'[&Genus="Alphatorquevirus",Group_Host="Old World Primates - Human"]:0.026931,'MH648958|Torque_teno_virus_3|Homo_sapiens|Hominidae'[&Genus="Alphatorquevirus",Group_Host="Old World Primates - Human"]:0.028771)[&label=95.8,Group_Host="Old World Primates - Human"]:0.030109)[&label=99.1,Group_Host="Old World Primates - Human"]:0.054917)[&label=100,Group_Host="Old World Primates - Human"]:0.204576)[&label=98.2,Group_Host="Old World Primates - Human"]:0.105043)[&label=97.6,Group_Host="Old World Primates - Human"]:0.092179,(('AB041007|Torque_teno_virus_1|Homo_sapiens|Hominidae'[&Genus="Alphatorquevirus",Group_Host="Old World Primates - Human"]:0.02187,'AF351132|Torque_teno_virus_1|Homo_sapiens|Hominidae'[&Genus="Alphatorquevirus",Group_Host="Old World Primates - Human"]:0.058807)[&label=99.9,Group_Host="Old World Primates - Human"]:0.148592,(((('MH017583|Torque_teno_virus_1|Homo_sapiens|Hominidae'[&Genus="Alphatorquevirus",Group_Host="Old World Primates - Human"]:0.011725,('MH017584|Torque_teno_virus_1|Homo_sapiens|Hominidae'[&Genus="Alphatorquevirus",Group_Host="Old World Primates - Human"]:2.0E-6,'MH017585|Torque_teno_virus_1|Homo_sapiens|Hominidae'[&Genus="Alphatorquevirus",Group_Host="Old World Primates - Human"]:0.0289)[&label=93.1,Group_Host="Old World Primates - Human"]:0.010783)[&label=100,Group_Host="Old World Primates - Human"]:0.059705,('MH017581|Torque_teno_virus_1|Homo_sapiens|Hominidae'[&Genus="Alphatorquevirus",Group_Host="Old World Primates - Human"]:0.006096,'MH017580|Torque_teno_virus_1|Homo_sapiens|Hominidae'[&Genus="Alphatorquevirus",Group_Host="Old World Primates - Human"]:0.010196)[&label=93.1,Group_Host="Old World Primates - Human"]:0.008068)[&label=0,Group_Host="Old World Primates - Human"]:1.0E-6,'MH017579|Torque_teno_virus_1|Homo_sapiens|Hominidae'[&Genus="Alphatorquevirus",Group_Host="Old World Primates - Human"]:1.0E-6)[&label=96.8,Group_Host="Old World Primates - Human"]:0.022073,((((('MH017582|Torque_teno_virus_1|Homo_sapiens|Hominidae'[&Genus="Alphatorquevirus",Group_Host="Old World Primates - Human"]:0.050034,'MH017572|Torque_teno_virus_1|Homo_sapiens|Hominidae'[&Genus="Alphatorquevirus",Group_Host="Old World Primates - Human"]:1.0E-6)[&label=0,Group_Host="Old World Primates - Human"]:3.0E-6,((((('MH017578|Torque_teno_virus_1|Homo_sapiens|Hominidae'[&Genus="Alphatorquevirus",Group_Host="Old World Primates - Human"]:0.012317,'MH017577|Torque_teno_virus_1|Homo_sapiens|Hominidae'[&Genus="Alphatorquevirus",Group_Host="Old World Primates - Human"]:0.012304)[&label=42.9,Group_Host="Old World Primates - Human"]:0.004059,'MH017576|Torque_teno_virus_1|Homo_sapiens|Hominidae'[&Genus="Alphatorquevirus",Group_Host="Old World Primates - Human"]:2.0E-6)[&label=98.4,Group_Host="Old World Primates - Human"]:0.016364,'MH017575|Torque_teno_virus_1|Homo_sapiens|Hominidae'[&Genus="Alphatorquevirus",Group_Host="Old World Primates - Human"]:0.014232)[&label=94.3,Group_Host="Old World Primates - Human"]:0.012236,'MH017574|Torque_teno_virus_1|Homo_sapiens|Hominidae'[&Genus="Alphatorquevirus",Group_Host="Old World Primates - Human"]:0.002066)[&label=82.2,Group_Host="Old World Primates - Human"]:0.016471,'MH017573|Torque_teno_virus_1|Homo_sapiens|Hominidae'[&Genus="Alphatorquevirus",Group_Host="Old World Primates - Human"]:0.002047)[&label=98.7,Group_Host="Old World Primates - Human"]:0.016356)[&label=99.4,Group_Host="Old World Primates - Human"]:0.024685,'MH017586|Torque_teno_virus_1|Homo_sapiens|Hominidae'[&Genus="Alphatorquevirus",Group_Host="Old World Primates - Human"]:0.035261)[&label=0,Group_Host="Old World Primates - Human"]:3.0E-6,'MH017571|Torque_teno_virus_1|Homo_sapiens|Hominidae'[&Genus="Alphatorquevirus",Group_Host="Old World Primates - Human"]:1.0E-6)[&label=0,Group_Host="Old World Primates - Human"]:3.0E-6,('MH017587|Torque_teno_virus_1|Homo_sapiens|Hominidae'[&Genus="Alphatorquevirus",Group_Host="Old World Primates - Human"]:0.052395,'MH017570|Torque_teno_virus_1|Homo_sapiens|Hominidae'[&Genus="Alphatorquevirus",Group_Host="Old World Primates - Human"]:0.0329)[&label=75,Group_Host="Old World Primates - Human"]:0.002224)[&label=73.4,Group_Host="Old World Primates - Human"]:0.006542)[&label=100,Group_Host="Old World Primates - Human"]:0.346715)[&label=100,Group_Host="Old World Primates - Human"]:0.183741)[&label=71.6,Group_Host="Old World Primates - Human"]:0.050648)[&label=81.5,Group_Host="Old World Primates - Human"]:0.051208)[&label=79.9,Group_Host="Old World Primates - Human"]:0.054499,'AB041957|Torque_teno_virus_4|Pan_troglodytes|Hominidae'[&Genus="Alphatorquevirus",Group_Host="Old World Primates - Apes"]:0.417238)[&label=99.6,Group_Host="Old World Primates - Human"]:0.143283)[&label=92.5,Group_Host="Old World Primates - Human"]:0.105397)[&label=70.9,Group_Host="Old World Primates - Human"]:0.068696)[&label=0,Group_Host="Old World Primates - Human"]:0.059545,('AB064605|Torque_teno_virus_9|Homo_sapiens|Hominidae'[&Genus="Alphatorquevirus",Group_Host="Old World Primates - Human"]:0.455811,(('AF345524|Torque_teno_virus_9|Homo_sapiens|Hominidae'[&Genus="Alphatorquevirus",Group_Host="Old World Primates - Human"]:0.372197,('AB064607|Torque_teno_virus_9|Homo_sapiens|Hominidae'[&Genus="Alphatorquevirus",Group_Host="Old World Primates - Human"]:0.081349,'GU797360|Torque_teno_virus_9|Homo_sapiens|Hominidae'[&Genus="Alphatorquevirus",Group_Host="Old World Primates - Human"]:0.048042)[&label=100,Group_Host="Old World Primates - Human"]:0.206709)[&label=99.2,Group_Host="Old World Primates - Human"]:0.144053,('MH649063|Torque_teno_virus_9|Homo_sapiens|Hominidae'[&Genus="Alphatorquevirus",Group_Host="Old World Primates - Human"]:0.438849,'MH649203|Torque_teno_virus_9|Homo_sapiens|Hominidae'[&Genus="Alphatorquevirus",Group_Host="Old World Primates - Human"]:0.384739)[&label=98.6,Group_Host="Old World Primates - Human"]:0.125344)[&label=85.1,Group_Host="Old World Primates - Human"]:0.045703)[&label=100,Group_Host="Old World Primates - Human"]:0.220856)[&label=78.4,Group_Host="Old World Primates - Human"]:0.093879)[&label=99.5,Group_Host="Old World Primates - Human"]:0.161912)[&label=99.2,Group_Host="Old World Primates - Human"]:0.163146,(('AB449062|Torque_teno_midi_virus_15|Pan_troglodytes|Hominidae'[&Genus="Gammatorquevirus",Group_Host="Old World Primates - Apes"]:0.849849,(((((('AB303560|Torque_teno_midi_virus_10|Homo_sapiens|Hominidae'[&Genus="Gammatorquevirus",Group_Host="Old World Primates - Human"]:0.877351,('AB303558|Torque_teno_midi_virus_8|Homo_sapiens|Hominidae'[&Genus="Gammatorquevirus",Group_Host="Old World Primates - Human"]:0.61183,'AB303552|Torque_teno_midi_virus_5|Homo_sapiens|Hominidae'[&Genus="Gammatorquevirus",Group_Host="Old World Primates - Human"]:0.57507)[&label=88.7,Group_Host="Old World Primates - Human"]:0.099458)[&label=52.3,Group_Host="Old World Primates - Human"]:0.050516,('AB303553|Torque_teno_midi_virus_6|Homo_sapiens|Hominidae'[&Genus="Gammatorquevirus",Group_Host="Old World Primates - Human"]:0.358826,'AB303563|Torque_teno_midi_virus_6|Homo_sapiens|Hominidae'[&Genus="Gammatorquevirus",Group_Host="Old World Primates - Human"]:0.308383)[&label=100,Group_Host="Old World Primates - Human"]:0.357003)[&label=67.5,Group_Host="Old World Primates - Human"]:0.054271,(('EF538875|Torque_teno_midi_virus_3|Homo_sapiens|Hominidae'[&Genus="Gammatorquevirus",Group_Host="Old World Primates - Human"]:0.522103,'EF538876|Torque_teno_midi_virus_4|Homo_sapiens|Hominidae'[&Genus="Gammatorquevirus",Group_Host="Old World Primates - Human"]:0.497569)[&label=29.5,Group_Host="Old World Primates - Human"]:0.160828,('AY622908|Torque_teno_midi_virus_1|Homo_sapiens|Hominidae'[&Genus="Gammatorquevirus",Group_Host="Old World Primates - Human"]:0.213351,'AB290917|Torque_teno_midi_virus_1|Homo_sapiens|Hominidae'[&Genus="Gammatorquevirus",Group_Host="Old World Primates - Human"]:0.141727)[&label=100,Group_Host="Old World Primates - Human"]:0.567405)[&label=93.8,Group_Host="Old World Primates - Human"]:0.123091)[&label=88.9,Group_Host="Old World Primates - Human"]:0.06787,('AB303554|Torque_teno_midi_virus_7|Homo_sapiens|Hominidae'[&Genus="Gammatorquevirus",Group_Host="Old World Primates - Human"]:0.553263,('AB303562|Torque_teno_midi_virus_12|Homo_sapiens|Hominidae'[&Genus="Gammatorquevirus",Group_Host="Old World Primates - Human"]:0.534426,'AB303566|Torque_teno_midi_virus_14|Homo_sapiens|Hominidae'[&Genus="Gammatorquevirus",Group_Host="Old World Primates - Human"]:0.421344)[&label=64.1,Group_Host="Old World Primates - Human"]:0.118679)[&label=97.7,Group_Host="Old World Primates - Human"]:0.129357)[&label=92.9,Group_Host="Old World Primates - Human"]:0.081306,('AB303564|Torque_teno_midi_virus_13|Homo_sapiens|Hominidae'[&Genus="Gammatorquevirus",Group_Host="Old World Primates - Human"]:0.572876,('AY622909|Torque_teno_midi_virus_2|Homo_sapiens|Hominidae'[&Genus="Gammatorquevirus",Group_Host="Old World Primates - Human"]:0.159644,'AB290919|Torque_teno_midi_virus_2|Homo_sapiens|Hominidae'[&Genus="Gammatorquevirus",Group_Host="Old World Primates - Human"]:0.097564)[&label=100,Group_Host="Old World Primates - Human"]:0.37376)[&label=98.9,Group_Host="Old World Primates - Human"]:0.167177)[&label=87.3,Group_Host="Old World Primates - Human"]:0.080182,('AB303561|Torque_teno_midi_virus_11|Homo_sapiens|Hominidae'[&Genus="Gammatorquevirus",Group_Host="Old World Primates - Human"]:0.600015,'AB303559|Torque_teno_midi_virus_9|Homo_sapiens|Hominidae'[&Genus="Gammatorquevirus",Group_Host="Old World Primates - Human"]:0.553364)[&label=94.1,Group_Host="Old World Primates - Human"]:0.102695)[&label=99.9,Group_Host="Old World Primates - Human"]:0.22708)[&label=99.3,Group_Host="Old World Primates - Human"]:0.197632,(('KT027939|Torque_teno_hominid_virus_1|Gorilla_gorilla|Hominidae'[&Genus="Omegatorquevirus",Group_Host="Old World Primates - Apes"]:0.777556,('MK212032|Torque_teno_hominid_virus_2|Homo_sapiens|Hominidae'[&Genus="Hetorquevirus",Group_Host="Old World Primates - Human"]:0.869643,((((('MH648912|Torque_teno_mini_virus_30|Homo_sapiens|Hominidae'[&Genus="Betatorquevirus",Group_Host="Old World Primates - Human"]:0.544024,((('MH649223|Torque_teno_mini_virus_38|Homo_sapiens|Hominidae'[&Genus="Betatorquevirus",Group_Host="Old World Primates - Human"]:0.137817,('MH648982|Torque_teno_mini_virus_38|Homo_sapiens|Hominidae'[&Genus="Betatorquevirus",Group_Host="Old World Primates - Human"]:0.122414,'MH649083|Torque_teno_mini_virus_38|Homo_sapiens|Hominidae'[&Genus="Betatorquevirus",Group_Host="Old World Primates - Human"]:0.234717)[&label=74.5,Group_Host="Old World Primates - Human"]:0.083175)[&label=100,Group_Host="Old World Primates - Human"]:0.534959,('LC381845|Torque_teno_mini_virus_36|Homo_sapiens|Hominidae'[&Genus="Betatorquevirus",Group_Host="Old World Primates - Human"]:0.367833,('MH648900|Torque_teno_mini_virus_36|Homo_sapiens|Hominidae'[&Genus="Betatorquevirus",Group_Host="Old World Primates - Human"]:0.436139,('MH648983|Torque_teno_mini_virus_36|Homo_sapiens|Hominidae'[&Genus="Betatorquevirus",Group_Host="Old World Primates - Human"]:0.379222,('MH649206|Torque_teno_mini_virus_36|Homo_sapiens|Hominidae'[&Genus="Betatorquevirus",Group_Host="Old World Primates - Human"]:0.48615,('MH648985|Torque_teno_mini_virus_36|Homo_sapiens|Hominidae'[&Genus="Betatorquevirus",Group_Host="Old World Primates - Human"]:0.319104,'MH649028|Torque_teno_mini_virus_36|Homo_sapiens|Hominidae'[&Genus="Betatorquevirus",Group_Host="Old World Primates - Human"]:0.440591)[&label=77.5,Group_Host="Old World Primates - Human"]:0.063738)[&label=88.6,Group_Host="Old World Primates - Human"]:0.062736)[&label=99.2,Group_Host="Old World Primates - Human"]:0.17149)[&label=98.6,Group_Host="Old World Primates - Human"]:0.13538)[&label=96.9,Group_Host="Old World Primates - Human"]:0.117987)[&label=33.2,Group_Host="Old World Primates - Human"]:0.049394,('MH649209|Torque_teno_mini_virus_37|Homo_sapiens|Hominidae'[&Genus="Betatorquevirus",Group_Host="Old World Primates - Human"]:0.66316,'MH648986|Torque_teno_mini_virus_39|Homo_sapiens|Hominidae'[&Genus="Betatorquevirus",Group_Host="Old World Primates - Human"]:0.443734)[&label=90.8,Group_Host="Old World Primates - Human"]:0.107782)[&label=98.3,Group_Host="Old World Primates - Human"]:0.159754)[&label=100,Group_Host="Old World Primates - Human"]:0.303387,('MH649199|Torque_teno_mini_virus_33|Homo_sapiens|Hominidae'[&Genus="Betatorquevirus",Group_Host="Old World Primates - Human"]:0.768656,('EF538881|Torque_teno_mini_virus_11|Homo_sapiens|Hominidae'[&Genus="Betatorquevirus",Group_Host="Old World Primates - Human"]:0.700057,('MH648966|Torque_teno_mini_virus_35|Homo_sapiens|Hominidae'[&Genus="Betatorquevirus",Group_Host="Old World Primates - Human"]:0.604797,('EF538880|Torque_teno_mini_virus_10|Homo_sapiens|Hominidae'[&Genus="Betatorquevirus",Group_Host="Old World Primates - Human"]:0.363602,'MH649263|Torque_teno_mini_virus_10|Homo_sapiens|Hominidae'[&Genus="Betatorquevirus",Group_Host="Old World Primates - Human"]:0.475873)[&label=99.8,Group_Host="Old World Primates - Human"]:0.263189)[&label=97.4,Group_Host="Old World Primates - Human"]:0.16152)[&label=35.8,Group_Host="Old World Primates - Human"]:0.114006)[&label=87.9,Group_Host="Old World Primates - Human"]:0.094383)[&label=93.9,Group_Host="Old World Primates - Human"]:0.072421,((((('MH649104|Torque_teno_mini_virus_32|Homo_sapiens|Hominidae'[&Genus="Betatorquevirus",Group_Host="Old World Primates - Human"]:0.460362,('KU041847|Torque_teno_mini_virus_32|Homo_sapiens|Hominidae'[&Genus="Betatorquevirus",Group_Host="Old World Primates - Human"]:0.193097,'MH649023|Torque_teno_mini_virus_32|Homo_sapiens|Hominidae'[&Genus="Betatorquevirus",Group_Host="Old World Primates - Human"]:0.170675)[&label=100,Group_Host="Old World Primates - Human"]:0.34765)[&label=98.5,Group_Host="Old World Primates - Human"]:0.165999,('MH649114|Torque_teno_mini_virus_34|Homo_sapiens|Hominidae'[&Genus="Betatorquevirus",Group_Host="Old World Primates - Human"]:0.556255,('MH649017|Torque_teno_mini_virus_31|Homo_sapiens|Hominidae'[&Genus="Betatorquevirus",Group_Host="Old World Primates - Human"]:0.141238,'MH649212|Torque_teno_mini_virus_31|Homo_sapiens|Hominidae'[&Genus="Betatorquevirus",Group_Host="Old World Primates - Human"]:0.100178)[&label=100,Group_Host="Old World Primates - Human"]:0.415291)[&label=75.2,Group_Host="Old World Primates - Human"]:0.121889)[&label=61.8,Group_Host="Old World Primates - Human"]:0.088936,('KU243129|Torque_teno_mini_virus_8|Homo_sapiens|Hominidae'[&Genus="Betatorquevirus",Group_Host="Old World Primates - Human"]:0.588143,('MH649152|Torque_teno_mini_virus_28|Homo_sapiens|Hominidae'[&Genus="Betatorquevirus",Group_Host="Old World Primates - Human"]:0.387559,(((('MH017568|Torque_teno_mini_virus_28|Homo_sapiens|Hominidae'[&Genus="Betatorquevirus",Group_Host="Old World Primates - Human"]:1.0E-6,'MH017569|Torque_teno_mini_virus_28|Homo_sapiens|Hominidae'[&Genus="Betatorquevirus",Group_Host="Old World Primates - Human"]:0.02566)[&label=99.7,Group_Host="Old World Primates - Human"]:0.018609,'MH017566|Torque_teno_mini_virus_28|Homo_sapiens|Hominidae'[&Genus="Betatorquevirus",Group_Host="Old World Primates - Human"]:1.0E-6)[&label=99.4,Group_Host="Old World Primates - Human"]:0.03107,(('MH017567|Torque_teno_mini_virus_28|Homo_sapiens|Hominidae'[&Genus="Betatorquevirus",Group_Host="Old World Primates - Human"]:0.028568,'MH017565|Torque_teno_mini_virus_28|Homo_sapiens|Hominidae'[&Genus="Betatorquevirus",Group_Host="Old World Primates - Human"]:3.0E-6)[&label=96.3,Group_Host="Old World Primates - Human"]:0.03328,'MH017564|Torque_teno_mini_virus_28|Homo_sapiens|Hominidae'[&Genus="Betatorquevirus",Group_Host="Old World Primates - Human"]:0.029973)[&label=99.8,Group_Host="Old World Primates - Human"]:0.057133)[&label=99,Group_Host="Old World Primates - Human"]:0.048899,'MH017563|Torque_teno_mini_virus_28|Homo_sapiens|Hominidae'[&Genus="Betatorquevirus",Group_Host="Old World Primates - Human"]:0.00801)[&label=100,Group_Host="Old World Primates - Human"]:0.294288)[&label=83.8,Group_Host="Old World Primates - Human"]:0.095855)[&label=99.9,Group_Host="Old World Primates - Human"]:0.21751)[&label=67.4,Group_Host="Old World Primates - Human"]:0.053766,(('MK212029|Torque_teno_mini_virus_1|Homo_sapiens|Hominidae'[&Genus="Betatorquevirus",Group_Host="Old World Primates - Human"]:0.404318,('MH649254|Torque_teno_mini_virus_1|Homo_sapiens|Hominidae'[&Genus="Betatorquevirus",Group_Host="Old World Primates - Human"]:0.433396,('MH649077|Torque_teno_mini_virus_1|Homo_sapiens|Hominidae'[&Genus="Betatorquevirus",Group_Host="Old World Primates - Human"]:0.072129,(((((('KY462769|Torque_teno_mini_virus_1|Homo_sapiens|Hominidae'[&Genus="Betatorquevirus",Group_Host="Old World Primates - Human"]:0.04771,('KY462767|Torque_teno_mini_virus_1|Homo_sapiens|Hominidae'[&Genus="Betatorquevirus",Group_Host="Old World Primates - Human"]:3.0E-6,('KY462766|Torque_teno_mini_virus_1|Homo_sapiens|Hominidae'[&Genus="Betatorquevirus",Group_Host="Old World Primates - Human"]:2.0E-6,('KY462768|Torque_teno_mini_virus_1|Homo_sapiens|Hominidae'[&Genus="Betatorquevirus",Group_Host="Old World Primates - Human"]:0.00211,'KY462764|Torque_teno_mini_virus_1|Homo_sapiens|Hominidae'[&Genus="Betatorquevirus",Group_Host="Old World Primates - Human"]:1.0E-6)[&label=100,Group_Host="Old World Primates - Human"]:0.036552)[&label=100,Group_Host="Old World Primates - Human"]:0.043947)[&label=73.3,Group_Host="Old World Primates - Human"]:0.002177)[&label=99.9,Group_Host="Old World Primates - Human"]:0.035921,('KY462763|Torque_teno_mini_virus_1|Homo_sapiens|Hominidae'[&Genus="Betatorquevirus",Group_Host="Old World Primates - Human"]:1.0E-6,'KY462758|Torque_teno_mini_virus_1|Homo_sapiens|Hominidae'[&Genus="Betatorquevirus",Group_Host="Old World Primates - Human"]:0.010376)[&label=0,Group_Host="Old World Primates - Human"]:1.0E-6)[&label=53.3,Group_Host="Old World Primates - Human"]:0.014012,'KY462757|Torque_teno_mini_virus_1|Homo_sapiens|Hominidae'[&Genus="Betatorquevirus",Group_Host="Old World Primates - Human"]:0.035232)[&label=51.4,Group_Host="Old World Primates - Human"]:0.004565,(('KY462759|Torque_teno_mini_virus_1|Homo_sapiens|Hominidae'[&Genus="Betatorquevirus",Group_Host="Old World Primates - Human"]:0.002044,'KY462760|Torque_teno_mini_virus_1|Homo_sapiens|Hominidae'[&Genus="Betatorquevirus",Group_Host="Old World Primates - Human"]:0.006277)[&label=96.2,Group_Host="Old World Primates - Human"]:0.008287,'KY462761|Torque_teno_mini_virus_1|Homo_sapiens|Hominidae'[&Genus="Betatorquevirus",Group_Host="Old World Primates - Human"]:1.0E-6)[&label=0,Group_Host="Old World Primates - Human"]:3.0E-6)[&label=96.6,Group_Host="Old World Primates - Human"]:0.014877,'KY462765|Torque_teno_mini_virus_1|Homo_sapiens|Hominidae'[&Genus="Betatorquevirus",Group_Host="Old World Primates - Human"]:0.00674)[&label=3.2,Group_Host="Old World Primates - Human"]:0.00418,'KY462762|Torque_teno_mini_virus_1|Homo_sapiens|Hominidae'[&Genus="Betatorquevirus",Group_Host="Old World Primates - Human"]:0.014537)[&label=98.3,Group_Host="Old World Primates - Human"]:0.055767)[&label=100,Group_Host="Old World Primates - Human"]:0.398608)[&label=93.3,Group_Host="Old World Primates - Human"]:0.082435)[&label=98.7,Group_Host="Old World Primates - Human"]:0.083167,('AB026931|Torque_teno_mini_virus_1|Homo_sapiens|Hominidae'[&Genus="Betatorquevirus",Group_Host="Old World Primates - Human"]:0.410101,(('MH649011|Torque_teno_mini_virus_1|Homo_sapiens|Hominidae'[&Genus="Betatorquevirus",Group_Host="Old World Primates - Human"]:0.382779,'MH649229|Torque_teno_mini_virus_1|Homo_sapiens|Hominidae'[&Genus="Betatorquevirus",Group_Host="Old World Primates - Human"]:0.150121)[&label=90.2,Group_Host="Old World Primates - Human"]:0.102804,'MH648977|Torque_teno_mini_virus_1|Homo_sapiens|Hominidae'[&Genus="Betatorquevirus",Group_Host="Old World Primates - Human"]:0.195616)[&label=95.4,Group_Host="Old World Primates - Human"]:0.159298)[&label=100,Group_Host="Old World Primates - Human"]:0.161934)[&label=99.6,Group_Host="Old World Primates - Human"]:0.140841)[&label=99.8,Group_Host="Old World Primates - Human"]:0.136005,('AB038630|Torque_teno_mini_virus_3|Homo_sapiens|Hominidae'[&Genus="Betatorquevirus",Group_Host="Old World Primates - Human"]:0.776669,('MH649165|Torque_teno_mini_virus_2|Homo_sapiens|Hominidae'[&Genus="Betatorquevirus",Group_Host="Old World Primates - Human"]:0.400565,(('MH649217|Torque_teno_mini_virus_2|Homo_sapiens|Hominidae'[&Genus="Betatorquevirus",Group_Host="Old World Primates - Human"]:0.111166,'MH649051|Torque_teno_mini_virus_2|Homo_sapiens|Hominidae'[&Genus="Betatorquevirus",Group_Host="Old World Primates - Human"]:0.078933)[&label=88.4,Group_Host="Old World Primates - Human"]:0.059166,'AB038629|Torque_teno_mini_virus_2|Homo_sapiens|Hominidae'[&Genus="Betatorquevirus",Group_Host="Old World Primates - Human"]:0.138223)[&label=100,Group_Host="Old World Primates - Human"]:0.233316)[&label=100,Group_Host="Old World Primates - Human"]:0.266423)[&label=88.9,Group_Host="Old World Primates - Human"]:0.135354)[&label=99.6,Group_Host="Old World Primates - Human"]:0.138014)[&label=51.9,Group_Host="Old World Primates - Human"]:0.039057,((((((('MK212031|Torque_teno_mini_virus_22|Homo_sapiens|Hominidae'[&Genus="Betatorquevirus",Group_Host="Old World Primates - Human"]:0.54235,('AB041962|Torque_teno_mini_virus_5|Homo_sapiens|Hominidae'[&Genus="Betatorquevirus",Group_Host="Old World Primates - Human"]:0.364406,'JX134045|Torque_teno_mini_virus_5|Homo_sapiens|Hominidae'[&Genus="Betatorquevirus",Group_Host="Old World Primates - Human"]:0.246705)[&label=100,Group_Host="Old World Primates - Human"]:0.345251)[&label=98.9,Group_Host="Old World Primates - Human"]:0.190496,((('MH017562|Torque_teno_mini_virus_5|Homo_sapiens|Hominidae'[&Genus="Betatorquevirus",Group_Host="Old World Primates - Human"]:0.068884,'MH017556|Torque_teno_mini_virus_5|Homo_sapiens|Hominidae'[&Genus="Betatorquevirus",Group_Host="Old World Primates - Human"]:2.0E-6)[&label=92.8,Group_Host="Old World Primates - Human"]:0.020258,'MH017560|Torque_teno_mini_virus_5|Homo_sapiens|Hominidae'[&Genus="Betatorquevirus",Group_Host="Old World Primates - Human"]:0.051933)[&label=99.3,Group_Host="Old World Primates - Human"]:0.058741,(('MH017561|Torque_teno_mini_virus_5|Homo_sapiens|Hominidae'[&Genus="Betatorquevirus",Group_Host="Old World Primates - Human"]:0.106636,('MH017558|Torque_teno_mini_virus_5|Homo_sapiens|Hominidae'[&Genus="Betatorquevirus",Group_Host="Old World Primates - Human"]:0.0238,'MH017559|Torque_teno_mini_virus_5|Homo_sapiens|Hominidae'[&Genus="Betatorquevirus",Group_Host="Old World Primates - Human"]:0.014472)[&label=94.4,Group_Host="Old World Primates - Human"]:0.03323)[&label=90.3,Group_Host="Old World Primates - Human"]:0.023362,'MH017557|Torque_teno_mini_virus_5|Homo_sapiens|Hominidae'[&Genus="Betatorquevirus",Group_Host="Old World Primates - Human"]:0.092951)[&label=82.5,Group_Host="Old World Primates - Human"]:0.019531)[&label=100,Group_Host="Old World Primates - Human"]:0.458661)[&label=96.7,Group_Host="Old World Primates - Human"]:0.130046,'KX810063|Torque_teno_mini_virus_23|Homo_sapiens|Hominidae'[&Genus="Betatorquevirus",Group_Host="Old World Primates - Human"]:0.636799)[&label=94.7,Group_Host="Old World Primates - Human"]:0.119812,((((((('MH017553|Torque_teno_mini_virus_14|Homo_sapiens|Hominidae'[&Genus="Betatorquevirus",Group_Host="Old World Primates - Human"]:2.0E-6,('MH017554|Torque_teno_mini_virus_14|Homo_sapiens|Hominidae'[&Genus="Betatorquevirus",Group_Host="Old World Primates - Human"]:0.002212,'MH017555|Torque_teno_mini_virus_14|Homo_sapiens|Hominidae'[&Genus="Betatorquevirus",Group_Host="Old World Primates - Human"]:0.034902)[&label=100,Group_Host="Old World Primates - Human"]:0.037525)[&label=99.9,Group_Host="Old World Primates - Human"]:0.039667,'MH017552|Torque_teno_mini_virus_14|Homo_sapiens|Hominidae'[&Genus="Betatorquevirus",Group_Host="Old World Primates - Human"]:0.002011)[&label=100,Group_Host="Old World Primates - Human"]:0.040494,('MH017550|Torque_teno_mini_virus_14|Homo_sapiens|Hominidae'[&Genus="Betatorquevirus",Group_Host="Old World Primates - Human"]:0.003046,('MH017551|Torque_teno_mini_virus_14|Homo_sapiens|Hominidae'[&Genus="Betatorquevirus",Group_Host="Old World Primates - Human"]:1.0E-6,'MH017549|Torque_teno_mini_virus_14|Homo_sapiens|Hominidae'[&Genus="Betatorquevirus",Group_Host="Old World Primates - Human"]:0.012162)[&label=98.9,Group_Host="Old World Primates - Human"]:0.0157)[&label=74.5,Group_Host="Old World Primates - Human"]:0.008254)[&label=100,Group_Host="Old World Primates - Human"]:0.076227,'MH017548|Torque_teno_mini_virus_14|Homo_sapiens|Hominidae'[&Genus="Betatorquevirus",Group_Host="Old World Primates - Human"]:0.00894)[&label=83.4,Group_Host="Old World Primates - Human"]:0.041018,'MH017547|Torque_teno_mini_virus_14|Homo_sapiens|Hominidae'[&Genus="Betatorquevirus",Group_Host="Old World Primates - Human"]:0.013826)[&label=99.3,Group_Host="Old World Primates - Human"]:0.04912,'MH017546|Torque_teno_mini_virus_14|Homo_sapiens|Hominidae'[&Genus="Betatorquevirus",Group_Host="Old World Primates - Human"]:0.036201)[&label=100,Group_Host="Old World Primates - Human"]:0.606058,'KY856742|Torque_teno_mini_virus_13|Homo_sapiens|Hominidae'[&Genus="Betatorquevirus",Group_Host="Old World Primates - Human"]:0.794615)[&label=85.6,Group_Host="Old World Primates - Human"]:0.119251)[&label=82.4,Group_Host="Old World Primates - Human"]:0.063576,(('MH648907|Torque_teno_mini_virus_17|Homo_sapiens|Hominidae'[&Genus="Betatorquevirus",Group_Host="Old World Primates - Human"]:0.548444,('KF764701|Torque_teno_mini_virus_18|Homo_sapiens|Hominidae'[&Genus="Betatorquevirus",Group_Host="Old World Primates - Human"]:0.141242,'KF764702|Torque_teno_mini_virus_18|Homo_sapiens|Hominidae'[&Genus="Betatorquevirus",Group_Host="Old World Primates - Human"]:0.12146)[&label=100,Group_Host="Old World Primates - Human"]:0.497063)[&label=99.8,Group_Host="Old World Primates - Human"]:0.186392,('KM259874|Torque_teno_mini_virus_16|Homo_sapiens|Hominidae'[&Genus="Betatorquevirus",Group_Host="Old World Primates - Human"]:0.574193,('JX134044|Torque_teno_mini_virus_15|Homo_sapiens|Hominidae'[&Genus="Betatorquevirus",Group_Host="Old World Primates - Human"]:0.304484,'MK139485|Torque_teno_mini_virus_15|Homo_sapiens|Hominidae'[&Genus="Betatorquevirus",Group_Host="Old World Primates - Human"]:0.325022)[&label=100,Group_Host="Old World Primates - Human"]:0.212717)[&label=95.5,Group_Host="Old World Primates - Human"]:0.098969)[&label=99.9,Group_Host="Old World Primates - Human"]:0.178249)[&label=97.9,Group_Host="Old World Primates - Human"]:0.104498,(('JX134046|Torque_teno_mini_virus_19|Homo_sapiens|Hominidae'[&Genus="Betatorquevirus",Group_Host="Old World Primates - Human"]:0.79097,((('MH648892|Torque_teno_mini_virus_19|Homo_sapiens|Hominidae'[&Genus="Betatorquevirus",Group_Host="Old World Primates - Human"]:0.356411,('MH649241|Torque_teno_mini_virus_20|Homo_sapiens|Hominidae'[&Genus="Betatorquevirus",Group_Host="Old World Primates - Human"]:0.362096,('MH649056|Torque_teno_mini_virus_20|Homo_sapiens|Hominidae'[&Genus="Betatorquevirus",Group_Host="Old World Primates - Human"]:0.228873,('MH649101|Torque_teno_mini_virus_20|Homo_sapiens|Hominidae'[&Genus="Betatorquevirus",Group_Host="Old World Primates - Human"]:0.281218,'MH649161|Torque_teno_mini_virus_20|Homo_sapiens|Hominidae'[&Genus="Betatorquevirus",Group_Host="Old World Primates - Human"]:0.241751)[&label=25.7,Group_Host="Old World Primates - Human"]:0.083991)[&label=95.4,Group_Host="Old World Primates - Human"]:0.087925)[&label=99.5,Group_Host="Old World Primates - Human"]:0.141513)[&label=98.7,Group_Host="Old World Primates - Human"]:0.124008,'MH649084|Torque_teno_mini_virus_20|Homo_sapiens|Hominidae'[&Genus="Betatorquevirus",Group_Host="Old World Primates - Human"]:0.419303)[&label=81.9,Group_Host="Old World Primates - Human"]:0.067186,'MH648989|Torque_teno_mini_virus_20|Homo_sapiens|Hominidae'[&Genus="Betatorquevirus",Group_Host="Old World Primates - Human"]:0.286219)[&label=100,Group_Host="Old World Primates - Human"]:0.321043)[&label=73.2,Group_Host="Old World Primates - Human"]:0.067677,'AB041963|Torque_teno_mini_virus_4|Pan_troglodytes|Hominidae'[&Genus="Betatorquevirus",Group_Host="Old World Primates - Apes"]:0.540189)[&label=59.3,Group_Host="Old World Primates - Human"]:0.051202)[&label=82.2,Group_Host="Old World Primates - Human"]:0.058652,((('AB038627|Torque_teno_mini_virus_7|Homo_sapiens|Hominidae'[&Genus="Betatorquevirus",Group_Host="Old World Primates - Human"]:0.674598,(('KY462770|Torque_teno_mini_virus_26|Homo_sapiens|Hominidae'[&Genus="Betatorquevirus",Group_Host="Old World Primates - Human"]:0.370469,'MH649204|Torque_teno_mini_virus_26|Homo_sapiens|Hominidae'[&Genus="Betatorquevirus",Group_Host="Old World Primates - Human"]:0.313724)[&label=99,Group_Host="Old World Primates - Human"]:0.151239,('EF538882|Torque_teno_mini_virus_12|Homo_sapiens|Hominidae'[&Genus="Betatorquevirus",Group_Host="Old World Primates - Human"]:0.461396,'MK212030|Torque_teno_mini_virus_26|Homo_sapiens|Hominidae'[&Genus="Betatorquevirus",Group_Host="Old World Primates - Human"]:0.421926)[&label=97.3,Group_Host="Old World Primates - Human"]:0.115304)[&label=99.7,Group_Host="Old World Primates - Human"]:0.184807)[&label=92.5,Group_Host="Old World Primates - Human"]:0.083847,(('MH649068|Torque_teno_mini_virus_27|Homo_sapiens|Hominidae'[&Genus="Betatorquevirus",Group_Host="Old World Primates - Human"]:0.692273,(('MH649061|Torque_teno_mini_virus_27|Homo_sapiens|Hominidae'[&Genus="Betatorquevirus",Group_Host="Old World Primates - Human"]:0.409563,('KM259873|Torque_teno_mini_virus_27|Homo_sapiens|Hominidae'[&Genus="Betatorquevirus",Group_Host="Old World Primates - Human"]:0.225647,'MH649186|Torque_teno_mini_virus_27|Homo_sapiens|Hominidae'[&Genus="Betatorquevirus",Group_Host="Old World Primates - Human"]:0.127861)[&label=100,Group_Host="Old World Primates - Human"]:0.185459)[&label=99.9,Group_Host="Old World Primates - Human"]:0.165506,((('MH649174|Torque_teno_mini_virus_9|Homo_sapiens|Hominidae'[&Genus="Betatorquevirus",Group_Host="Old World Primates - Human"]:0.042819,'MH649196|Torque_teno_mini_virus_9|Homo_sapiens|Hominidae'[&Genus="Betatorquevirus",Group_Host="Old World Primates - Human"]:0.088462)[&label=100,Group_Host="Old World Primates - Human"]:0.345742,('MH649125|Torque_teno_mini_virus_9|Homo_sapiens|Hominidae'[&Genus="Betatorquevirus",Group_Host="Old World Primates - Human"]:0.271206,(('MH649189|Torque_teno_mini_virus_9|Homo_sapiens|Hominidae'[&Genus="Betatorquevirus",Group_Host="Old World Primates - Human"]:0.065309,'MH649040|Torque_teno_mini_virus_9|Homo_sapiens|Hominidae'[&Genus="Betatorquevirus",Group_Host="Old World Primates - Human"]:0.031742)[&label=77.5,Group_Host="Old World Primates - Human"]:0.04739,'MH649224|Torque_teno_mini_virus_9|Homo_sapiens|Hominidae'[&Genus="Betatorquevirus",Group_Host="Old World Primates - Human"]:0.028954)[&label=100,Group_Host="Old World Primates - Human"]:0.202179)[&label=99.4,Group_Host="Old World Primates - Human"]:0.153194)[&label=96.9,Group_Host="Old World Primates - Human"]:0.135407,(((('MH649157|Torque_teno_mini_virus_9|Homo_sapiens|Hominidae'[&Genus="Betatorquevirus",Group_Host="Old World Primates - Human"]:0.189405,'MH649172|Torque_teno_mini_virus_9|Homo_sapiens|Hominidae'[&Genus="Betatorquevirus",Group_Host="Old World Primates - Human"]:0.276869)[&label=100,Group_Host="Old World Primates - Human"]:0.167389,'AB038625|Torque_teno_mini_virus_9|Homo_sapiens|Hominidae'[&Genus="Betatorquevirus",Group_Host="Old World Primates - Human"]:0.28886)[&label=35.5,Group_Host="Old World Primates - Human"]:0.031716,(('MH649045|Torque_teno_mini_virus_9|Homo_sapiens|Hominidae'[&Genus="Betatorquevirus",Group_Host="Old World Primates - Human"]:0.116744,'MH649183|Torque_teno_mini_virus_9|Homo_sapiens|Hominidae'[&Genus="Betatorquevirus",Group_Host="Old World Primates - Human"]:0.034577)[&label=96.4,Group_Host="Old World Primates - Human"]:0.046652,'MH649228|Torque_teno_mini_virus_9|Homo_sapiens|Hominidae'[&Genus="Betatorquevirus",Group_Host="Old World Primates - Human"]:0.029346)[&label=100,Group_Host="Old World Primates - Human"]:0.170257)[&label=95.1,Group_Host="Old World Primates - Human"]:0.079427,'MH649009|Torque_teno_mini_virus_9|Homo_sapiens|Hominidae'[&Genus="Betatorquevirus",Group_Host="Old World Primates - Human"]:1.298925)[&label=93,Group_Host="Old World Primates - Human"]:0.080448)[&label=20.8,Group_Host="Old World Primates - Human"]:0.089444)[&label=81.4,Group_Host="Old World Primates - Human"]:0.06505)[&label=73.3,Group_Host="Old World Primates - Human"]:0.074813,'AF291073|Torque_teno_mini_virus_8|Homo_sapiens|Hominidae'[&Genus="Betatorquevirus",Group_Host="Old World Primates - Human"]:0.578843)[&label=99.3,Group_Host="Old World Primates - Human"]:0.146101)[&label=94.6,Group_Host="Old World Primates - Human"]:0.08875,(('MH649141|Torque_teno_mini_virus_24|Homo_sapiens|Hominidae'[&Genus="Betatorquevirus",Group_Host="Old World Primates - Human"]:0.531422,'MH649106|Torque_teno_mini_virus_6|Homo_sapiens|Hominidae'[&Genus="Betatorquevirus",Group_Host="Old World Primates - Human"]:0.45819)[&label=93.1,Group_Host="Old World Primates - Human"]:0.103771,(('MH649006|Torque_teno_mini_virus_6|Homo_sapiens|Hominidae'[&Genus="Betatorquevirus",Group_Host="Old World Primates - Human"]:0.422321,'AB026929|Torque_teno_mini_virus_6|Homo_sapiens|Hominidae'[&Genus="Betatorquevirus",Group_Host="Old World Primates - Human"]:0.336374)[&label=89,Group_Host="Old World Primates - Human"]:0.114018,(('MH648999|Torque_teno_mini_virus_6|Homo_sapiens|Hominidae'[&Genus="Betatorquevirus",Group_Host="Old World Primates - Human"]:0.157586,'MH648897|Torque_teno_mini_virus_6|Homo_sapiens|Hominidae'[&Genus="Betatorquevirus",Group_Host="Old World Primates - Human"]:0.072602)[&label=96.5,Group_Host="Old World Primates - Human"]:0.047195,'MH649002|Torque_teno_mini_virus_6|Homo_sapiens|Hominidae'[&Genus="Betatorquevirus",Group_Host="Old World Primates - Human"]:0.036965)[&label=100,Group_Host="Old World Primates - Human"]:0.349604)[&label=94.7,Group_Host="Old World Primates - Human"]:0.103527)[&label=100,Group_Host="Old World Primates - Human"]:0.145844)[&label=98.3,Group_Host="Old World Primates - Human"]:0.124115)[&label=99.8,Group_Host="Old World Primates - Human"]:0.116844)[&label=34.6,Group_Host="Old World Primates - Human"]:0.047198,'KX810064|Torque_teno_mini_virus_29|Homo_sapiens|Hominidae'[&Genus="Betatorquevirus",Group_Host="Old World Primates - Human"]:0.936648)[&label=96.8,Group_Host="Old World Primates - Human"]:0.111941)[&label=86.8,Group_Host="Old World Primates - Human"]:0.093999)[&label=91.2,Group_Host="Old World Primates - Human"]:0.080182,'MH649127|Torque_teno_mini_virus_8|Homo_sapiens|Hominidae'[&Genus="Betatorquevirus",Group_Host="Old World Primates - Human"]:0.988419)[&label=67.4,Group_Host="Old World Primates - Human"]:0.070632)[&label=99.9,Group_Host="Old World Primates - Human"]:0.198671)[&label=95.7,Group_Host="Old World Primates - Human"]:0.181022)[&label=100]:0.348977)[&label=95.6,Group_Host="Others"]:0.146847,((('MF541389|Torque_teno_rodent_virus_6|Oligoryzomys_nigripes|Cricetidae'[&Genus="Wawtorquevirus",Group_Host="Others"]:0.946995,'MF541388|Torque_teno_rodent_virus_3|Akodon_montensis|Cricetidae'[&Genus="Wawtorquevirus",Group_Host="Others"]:0.819104)[&label=93.3,Group_Host="Others"]:0.199406,((('KJ194615|Torque_teno_rodent_virus_4|Apodemus_sylvaticus|Muridae'[&Genus="Wawtorquevirus",Group_Host="Others"]:0.088832,'KJ194616|Torque_teno_rodent_virus_4|Apodemus_sylvaticus|Muridae'[&Genus="Wawtorquevirus",Group_Host="Others"]:0.004327)[&label=74,Group_Host="Others"]:0.03434,(((((('KJ194604|Torque_teno_rodent_virus_4|Apodemus_sylvaticus|Muridae'[&Genus="Wawtorquevirus",Group_Host="Others"]:0.012662,'KJ194606|Torque_teno_rodent_virus_4|Apodemus_sylvaticus|Muridae'[&Genus="Wawtorquevirus",Group_Host="Others"]:0.004203)[&label=87.1,Group_Host="Others"]:0.004204,('KJ194610|Torque_teno_rodent_virus_4|Microtus_agrestis|Cricetidae'[&Genus="Wawtorquevirus",Group_Host="Others"]:0.002088,'KJ194609|Torque_teno_rodent_virus_4|Microtus_agrestis|Cricetidae'[&Genus="Wawtorquevirus",Group_Host="Others"]:1.0E-6)[&label=74.7,Group_Host="Others"]:0.002096)[&label=100,Group_Host="Others"]:0.03218,'KJ194611|Torque_teno_rodent_virus_4|Microtus_agrestis|Cricetidae'[&Genus="Wawtorquevirus",Group_Host="Others"]:0.004224)[&label=78.1,Group_Host="Others"]:0.004594,'KJ194608|Torque_teno_rodent_virus_4|Microtus_agrestis|Cricetidae'[&Genus="Wawtorquevirus",Group_Host="Others"]:3.0E-6)[&label=97.2,Group_Host="Others"]:0.011701,(('KJ194612|Torque_teno_rodent_virus_4|Microtus_agrestis|Cricetidae'[&Genus="Wawtorquevirus",Group_Host="Others"]:0.0,'KJ194614|Torque_teno_rodent_virus_4|Microtus_agrestis|Cricetidae'[&Genus="Wawtorquevirus",Group_Host="Others"]:0.0)[&Group_Host="Others"]:1.0E-6,'KJ194613|Torque_teno_rodent_virus_4|Microtus_agrestis|Cricetidae'[&Genus="Wawtorquevirus",Group_Host="Others"]:1.0E-6)[&label=75.7,Group_Host="Others"]:0.002094)[&label=86.4,Group_Host="Others"]:0.004352,('KJ194607|Torque_teno_rodent_virus_4|Apodemus_sylvaticus|Muridae'[&Genus="Wawtorquevirus",Group_Host="Others"]:1.0E-6,'KJ194605|Torque_teno_rodent_virus_4|Apodemus_sylvaticus|Muridae'[&Genus="Wawtorquevirus",Group_Host="Others"]:0.004202)[&label=74.1,Group_Host="Others"]:0.002099)[&label=97.9,Group_Host="Others"]:0.068403)[&label=100,Group_Host="Others"]:0.611231,(('MF541387|Torque_teno_rodent_virus_2|Oligoryzomys_nigripes|Cricetidae'[&Genus="Wawtorquevirus",Group_Host="Others"]:0.444874,(('MF541377|Torque_teno_rodent_virus_2|Akodon_montensis|Cricetidae'[&Genus="Wawtorquevirus",Group_Host="Others"]:0.252744,('MF541374|Torque_teno_rodent_virus_2|Akodon_montensis|Cricetidae'[&Genus="Wawtorquevirus",Group_Host="Others"]:0.15333,'MF541375|Torque_teno_rodent_virus_2|Oligoryzomys_nigripes|Cricetidae'[&Genus="Wawtorquevirus",Group_Host="Others"]:0.256602)[&label=80.3,Group_Host="Others"]:0.119922)[&label=99.3,Group_Host="Others"]:0.139713,('MF541384|Torque_teno_rodent_virus_2|Bolomys_lasiurus|Cricetidae'[&Genus="Wawtorquevirus",Group_Host="Others"]:0.233536,(('MF541376|Torque_teno_rodent_virus_2|Bolomys_lasiurus|Cricetidae'[&Genus="Wawtorquevirus",Group_Host="Others"]:0.002397,('MF541380|Torque_teno_rodent_virus_2|Bolomys_lasiurus|Cricetidae'[&Genus="Wawtorquevirus",Group_Host="Others"]:0.01231,'MF541379|Torque_teno_rodent_virus_2|Bolomys_lasiurus|Cricetidae'[&Genus="Wawtorquevirus",Group_Host="Others"]:1.0E-6)[&label=98.3,Group_Host="Others"]:0.033001)[&label=99.7,Group_Host="Others"]:0.088172,('MF541381|Torque_teno_rodent_virus_2|Bolomys_lasiurus|Cricetidae'[&Genus="Wawtorquevirus",Group_Host="Others"]:0.00488,('MF541383|Torque_teno_rodent_virus_2|Calomys_tener|Cricetidae'[&Genus="Wawtorquevirus",Group_Host="Others"]:0.017303,('MF541382|Torque_teno_rodent_virus_2|Mus_musculus|Muridae'[&Genus="Wawtorquevirus",Group_Host="Others"]:1.0E-6,'MF541385|Torque_teno_rodent_virus_2|Bolomys_lasiurus|Cricetidae'[&Genus="Wawtorquevirus",Group_Host="Others"]:0.015363)[&label=71.9,Group_Host="Others"]:0.002807)[&label=92.4,Group_Host="Others"]:0.012268)[&label=100,Group_Host="Others"]:0.104094)[&label=99.9,Group_Host="Others"]:0.175562)[&label=100,Group_Host="Others"]:0.218175)[&label=95.7,Group_Host="Others"]:0.145253)[&label=100,Group_Host="Others"]:0.275433,('HQ335084|Torque_teno_arthrovec_virus_2|Mosquitoes__mixed_species_|Culicidae'[&Group_Host="Others"]:0.448148,'HQ335085|Torque_teno_arthrovec_virus_2|Mosquitoes__mixed_species_|Culicidae'[&Group_Host="Others"]:0.346041)[&label=100,Group_Host="Others"]:0.282749)[&label=68.1,Group_Host="Others"]:0.084223)[&label=97.2,Group_Host="Others"]:0.171042)[&label=75.3,Group_Host="Others"]:0.18992,((('KM668485|Torque_teno_rodent_virus_5|Rattus_norvegicus|Muridae'[&Genus="Wawtorquevirus",Group_Host="Others"]:0.116071,'KM609325|Torque_teno_rodent_virus_5|Rattus_norvegicus|Muridae'[&Genus="Wawtorquevirus",Group_Host="Others"]:0.010731)[&label=97.1,Group_Host="Others"]:0.051122,'KM668486|Torque_teno_rodent_virus_5|Rattus_norvegicus|Muridae'[&Genus="Wawtorquevirus",Group_Host="Others"]:0.089411)[&label=78.5,Group_Host="Others"]:0.07118,'MF688246|Torque_teno_rodent_virus_5|Rattus_norvegicus|Muridae'[&Genus="Wawtorquevirus",Group_Host="Others"]:0.098468)[&label=100,Group_Host="Others"]:0.892275)[&label=100,Group_Host="Others"]:0.5253)[&label=85.4,Group_Host="Others"]:0.103269)[&label=72,Group_Host="Others"]:0.067559,'MF327544|Torque_teno_virus_30|Ailuropoda_melanoleuca|Ursidae'[&Genus="Gimeltorquevirus",Group_Host="Others"]:1.671496)[&label=71.3,Group_Host="Others"]:0.22106,'AB057358|Torque_teno_tupaia_virus|Tupaia_belangeri_chinensis|Tupaiidae'[&Genus="Deltatorquevirus",Group_Host="Others"]:1.632692)[&label=99.2,Group_Host="Others"]:0.62371)[&label=100,Group_Host="Others"]:1.416668)[&label=55.1,Group_Host="Others"]:0.108828,(((((('KY246522|Torque_teno_pinniped_virus_8|Leptonychotes_weddellii|Phocidae'[&Genus="Lambdatorquevirus",Group_Host="Others"]:0.254202,'KY246599|Torque_teno_pinniped_virus_8|Leptonychotes_weddellii|Phocidae'[&Genus="Lambdatorquevirus",Group_Host="Others"]:0.121999)[&label=99.6,Group_Host="Others"]:0.189016,'KY246495|Torque_teno_pinniped_virus_8|Leptonychotes_weddellii|Phocidae'[&Genus="Lambdatorquevirus",Group_Host="Others"]:0.060026)[&label=99.9,Group_Host="Others"]:0.171966,('KY246505|Torque_teno_pinniped_virus_8|Leptonychotes_weddellii|Phocidae'[&Genus="Lambdatorquevirus",Group_Host="Others"]:0.003541,'KY246502|Torque_teno_pinniped_virus_8|Leptonychotes_weddellii|Phocidae'[&Genus="Lambdatorquevirus",Group_Host="Others"]:0.036524)[&label=99.2,Group_Host="Others"]:0.10501)[&label=100,Group_Host="Others"]:0.40074,((('KY246611|Torque_teno_pinniped_virus_8|Leptonychotes_weddellii|Phocidae'[&Genus="Lambdatorquevirus",Group_Host="Others"]:0.310385,('KY246542|Torque_teno_pinniped_virus_8|Leptonychotes_weddellii|Phocidae'[&Genus="Lambdatorquevirus",Group_Host="Others"]:0.067783,('KY246478|Torque_teno_pinniped_virus_8|Stercorarius_maccormicki|Stercorariidae'[&Genus="Lambdatorquevirus",Group_Host="Others"]:0.062589,'KY246513|Torque_teno_pinniped_virus_8|Leptonychotes_weddellii|Phocidae'[&Genus="Lambdatorquevirus",Group_Host="Others"]:0.075682)[&label=71,Group_Host="Others"]:0.047149)[&label=100,Group_Host="Others"]:0.144974)[&label=94.8,Group_Host="Others"]:0.056012,((((('KY246606|Torque_teno_pinniped_virus_8|Leptonychotes_weddellii|Phocidae'[&Genus="Lambdatorquevirus",Group_Host="Others"]:0.079941,'KY246484|Torque_teno_pinniped_virus_8|Leptonychotes_weddellii|Phocidae'[&Genus="Lambdatorquevirus",Group_Host="Others"]:0.115974)[&label=97.2,Group_Host="Others"]:0.078664,'KY246500|Torque_teno_pinniped_virus_8|Leptonychotes_weddellii|Phocidae'[&Genus="Lambdatorquevirus",Group_Host="Others"]:0.061087)[&label=100,Group_Host="Others"]:0.283141,'KY246503|Torque_teno_pinniped_virus_8|Leptonychotes_weddellii|Phocidae'[&Genus="Lambdatorquevirus",Group_Host="Others"]:0.203684)[&label=91,Group_Host="Others"]:0.102757,'KY246572|Torque_teno_pinniped_virus_8|Leptonychotes_weddellii|Phocidae'[&Genus="Lambdatorquevirus",Group_Host="Others"]:0.163975)[&label=77.9,Group_Host="Others"]:0.059789,('KY246623|Torque_teno_pinniped_virus_8|Leptonychotes_weddellii|Phocidae'[&Genus="Lambdatorquevirus",Group_Host="Others"]:0.186617,'KY246506|Torque_teno_pinniped_virus_8|Leptonychotes_weddellii|Phocidae'[&Genus="Lambdatorquevirus",Group_Host="Others"]:0.207361)[&label=92.3,Group_Host="Others"]:0.091822)[&label=99.3,Group_Host="Others"]:0.099074)[&label=64.9,Group_Host="Others"]:0.052357,((('KY246508|Torque_teno_pinniped_virus_8|Leptonychotes_weddellii|Phocidae'[&Genus="Lambdatorquevirus",Group_Host="Others"]:0.17982,'KY246481|Torque_teno_pinniped_virus_8|Leptonychotes_weddellii|Phocidae'[&Genus="Lambdatorquevirus",Group_Host="Others"]:0.064284)[&label=95.2,Group_Host="Others"]:0.040003,'KY246485|Torque_teno_pinniped_virus_8|Leptonychotes_weddellii|Phocidae'[&Genus="Lambdatorquevirus",Group_Host="Others"]:0.054248)[&label=100,Group_Host="Others"]:0.231142,(((((('KY246615|Torque_teno_pinniped_virus_8|Leptonychotes_weddellii|Phocidae'[&Genus="Lambdatorquevirus",Group_Host="Others"]:0.021779,('KY246557|Torque_teno_pinniped_virus_8|Leptonychotes_weddellii|Phocidae'[&Genus="Lambdatorquevirus",Group_Host="Others"]:0.022978,'KY246576|Torque_teno_pinniped_virus_8|Leptonychotes_weddellii|Phocidae'[&Genus="Lambdatorquevirus",Group_Host="Others"]:0.045521)[&label=51.5,Group_Host="Others"]:0.00923)[&label=99,Group_Host="Others"]:0.036558,'KY246610|Torque_teno_pinniped_virus_8|Leptonychotes_weddellii|Phocidae'[&Genus="Lambdatorquevirus",Group_Host="Others"]:0.016737)[&label=34.8,Group_Host="Others"]:0.007426,'KY246609|Torque_teno_pinniped_virus_8|Leptonychotes_weddellii|Phocidae'[&Genus="Lambdatorquevirus",Group_Host="Others"]:0.031322)[&label=99.6,Group_Host="Others"]:0.067644,((('KY246476|Torque_teno_pinniped_virus_8|Stercorarius_maccormicki|Stercorariidae'[&Genus="Lambdatorquevirus",Group_Host="Others"]:0.019644,'KY246612|Torque_teno_pinniped_virus_8|Leptonychotes_weddellii|Phocidae'[&Genus="Lambdatorquevirus",Group_Host="Others"]:0.038325)[&label=97.1,Group_Host="Others"]:0.031401,('KY246596|Torque_teno_pinniped_virus_8|Leptonychotes_weddellii|Phocidae'[&Genus="Lambdatorquevirus",Group_Host="Others"]:0.103898,'KY246521|Torque_teno_pinniped_virus_8|Leptonychotes_weddellii|Phocidae'[&Genus="Lambdatorquevirus",Group_Host="Others"]:0.009932)[&label=99.4,Group_Host="Others"]:0.049676)[&label=94.1,Group_Host="Others"]:0.053623,'KY246571|Torque_teno_pinniped_virus_8|Leptonychotes_weddellii|Phocidae'[&Genus="Lambdatorquevirus",Group_Host="Others"]:0.097921)[&label=91.5,Group_Host="Others"]:0.042241)[&label=99.6,Group_Host="Others"]:0.106597,(('KY246595|Torque_teno_pinniped_virus_8|Leptonychotes_weddellii|Phocidae'[&Genus="Lambdatorquevirus",Group_Host="Others"]:0.100389,'KY246492|Torque_teno_pinniped_virus_8|Leptonychotes_weddellii|Phocidae'[&Genus="Lambdatorquevirus",Group_Host="Others"]:0.024661)[&label=96.6,Group_Host="Others"]:0.044103,'KY246594|Torque_teno_pinniped_virus_8|Leptonychotes_weddellii|Phocidae'[&Genus="Lambdatorquevirus",Group_Host="Others"]:0.038859)[&label=100,Group_Host="Others"]:0.170733)[&label=80.6,Group_Host="Others"]:0.039553,(((('KY246619|Torque_teno_pinniped_virus_8|Leptonychotes_weddellii|Phocidae'[&Genus="Lambdatorquevirus",Group_Host="Others"]:0.024536,('KY246600|Torque_teno_pinniped_virus_8|Leptonychotes_weddellii|Phocidae'[&Genus="Lambdatorquevirus",Group_Host="Others"]:0.017913,'KY246483|Torque_teno_pinniped_virus_8|Leptonychotes_weddellii|Phocidae'[&Genus="Lambdatorquevirus",Group_Host="Others"]:0.028457)[&label=93.2,Group_Host="Others"]:0.029119)[&label=97.9,Group_Host="Others"]:0.073169,'KY246613|Torque_teno_pinniped_virus_8|Leptonychotes_weddellii|Phocidae'[&Genus="Lambdatorquevirus",Group_Host="Others"]:0.298527)[&label=99.9,Group_Host="Others"]:0.115846,(('KY246618|Torque_teno_pinniped_virus_8|Leptonychotes_weddellii|Phocidae'[&Genus="Lambdatorquevirus",Group_Host="Others"]:0.061789,(('KY246568|Torque_teno_pinniped_virus_8|Leptonychotes_weddellii|Phocidae'[&Genus="Lambdatorquevirus",Group_Host="Others"]:0.050442,'KY246486|Torque_teno_pinniped_virus_8|Leptonychotes_weddellii|Phocidae'[&Genus="Lambdatorquevirus",Group_Host="Others"]:0.027347)[&label=99.1,Group_Host="Others"]:0.078268,'KY246598|Torque_teno_pinniped_virus_8|Leptonychotes_weddellii|Phocidae'[&Genus="Lambdatorquevirus",Group_Host="Others"]:0.073101)[&label=100,Group_Host="Others"]:0.155405)[&label=91.7,Group_Host="Others"]:0.036581,'KY246487|Torque_teno_pinniped_virus_8|Leptonychotes_weddellii|Phocidae'[&Genus="Lambdatorquevirus",Group_Host="Others"]:0.06858)[&label=99.9,Group_Host="Others"]:0.074742)[&label=98.7,Group_Host="Others"]:0.075384,('KY246554|Torque_teno_pinniped_virus_8|Leptonychotes_weddellii|Phocidae'[&Genus="Lambdatorquevirus",Group_Host="Others"]:0.062164,'KY246617|Torque_teno_pinniped_virus_8|Leptonychotes_weddellii|Phocidae'[&Genus="Lambdatorquevirus",Group_Host="Others"]:0.018984)[&label=100,Group_Host="Others"]:0.201144)[&label=93.5,Group_Host="Others"]:0.06025)[&label=98.1,Group_Host="Others"]:0.084983)[&label=97.2,Group_Host="Others"]:0.06745)[&label=85.8,Group_Host="Others"]:0.039476)[&label=89.2,Group_Host="Others"]:0.05922,(((('KY246535|Torque_teno_pinniped_virus_8|Leptonychotes_weddellii|Phocidae'[&Genus="Lambdatorquevirus",Group_Host="Others"]:0.113345,('KY246527|Torque_teno_pinniped_virus_8|Leptonychotes_weddellii|Phocidae'[&Genus="Lambdatorquevirus",Group_Host="Others"]:0.079903,'KY246531|Torque_teno_pinniped_virus_8|Leptonychotes_weddellii|Phocidae'[&Genus="Lambdatorquevirus",Group_Host="Others"]:0.188486)[&label=91.2,Group_Host="Others"]:0.061553)[&label=64.8,Group_Host="Others"]:0.048421,'KY246543|Torque_teno_pinniped_virus_8|Leptonychotes_weddellii|Phocidae'[&Genus="Lambdatorquevirus",Group_Host="Others"]:0.038603)[&label=100,Group_Host="Others"]:0.194181,(('KY246604|Torque_teno_pinniped_virus_8|Leptonychotes_weddellii|Phocidae'[&Genus="Lambdatorquevirus",Group_Host="Others"]:0.038422,('KY246499|Torque_teno_pinniped_virus_8|Leptonychotes_weddellii|Phocidae'[&Genus="Lambdatorquevirus",Group_Host="Others"]:0.090662,('KY246558|Torque_teno_pinniped_virus_8|Leptonychotes_weddellii|Phocidae'[&Genus="Lambdatorquevirus",Group_Host="Others"]:0.076047,'KY246552|Torque_teno_pinniped_virus_8|Leptonychotes_weddellii|Phocidae'[&Genus="Lambdatorquevirus",Group_Host="Others"]:0.010337)[&label=99.9,Group_Host="Others"]:0.078258)[&label=48.6,Group_Host="Others"]:0.040321)[&label=97.5,Group_Host="Others"]:0.103049,((((('KY246525|Torque_teno_pinniped_virus_8|Leptonychotes_weddellii|Phocidae'[&Genus="Lambdatorquevirus",Group_Host="Others"]:0.075842,'KY246546|Torque_teno_pinniped_virus_8|Leptonychotes_weddellii|Phocidae'[&Genus="Lambdatorquevirus",Group_Host="Others"]:0.015946)[&label=85.4,Group_Host="Others"]:0.011543,('KY246564|Torque_teno_pinniped_virus_8|Leptonychotes_weddellii|Phocidae'[&Genus="Lambdatorquevirus",Group_Host="Others"]:0.022312,(('KY246574|Torque_teno_pinniped_virus_8|Leptonychotes_weddellii|Phocidae'[&Genus="Lambdatorquevirus",Group_Host="Others"]:0.007,'KY246583|Torque_teno_pinniped_virus_8|Leptonychotes_weddellii|Phocidae'[&Genus="Lambdatorquevirus",Group_Host="Others"]:0.100661)[&label=95.1,Group_Host="Others"]:0.019429,'KY246528|Torque_teno_pinniped_virus_8|Leptonychotes_weddellii|Phocidae'[&Genus="Lambdatorquevirus",Group_Host="Others"]:0.049325)[&label=100,Group_Host="Others"]:0.055349)[&label=83.6,Group_Host="Others"]:0.006949)[&label=98.1,Group_Host="Others"]:0.023985,(((((('KY246534|Torque_teno_pinniped_virus_8|Leptonychotes_weddellii|Phocidae'[&Genus="Lambdatorquevirus",Group_Host="Others"]:0.069857,'KY246545|Torque_teno_pinniped_virus_8|Leptonychotes_weddellii|Phocidae'[&Genus="Lambdatorquevirus",Group_Host="Others"]:0.01014)[&label=92.7,Group_Host="Others"]:0.010784,'KY246550|Torque_teno_pinniped_virus_8|Leptonychotes_weddellii|Phocidae'[&Genus="Lambdatorquevirus",Group_Host="Others"]:1.0E-6)[&label=99.3,Group_Host="Others"]:0.039236,('KY246559|Torque_teno_pinniped_virus_8|Leptonychotes_weddellii|Phocidae'[&Genus="Lambdatorquevirus",Group_Host="Others"]:0.095306,'KY246569|Torque_teno_pinniped_virus_8|Leptonychotes_weddellii|Phocidae'[&Genus="Lambdatorquevirus",Group_Host="Others"]:0.056785)[&label=82.3,Group_Host="Others"]:0.043087)[&label=93.7,Group_Host="Others"]:0.024324,('KY246586|Torque_teno_pinniped_virus_8|Leptonychotes_weddellii|Phocidae'[&Genus="Lambdatorquevirus",Group_Host="Others"]:0.069547,('KY246489|Torque_teno_pinniped_virus_8|Leptonychotes_weddellii|Phocidae'[&Genus="Lambdatorquevirus",Group_Host="Others"]:0.013473,'KY246602|Torque_teno_pinniped_virus_8|Leptonychotes_weddellii|Phocidae'[&Genus="Lambdatorquevirus",Group_Host="Others"]:1.0E-6)[&label=90.3,Group_Host="Others"]:0.016727)[&label=17.4,Group_Host="Others"]:0.027661)[&label=97.9,Group_Host="Others"]:0.047752,'KY246593|Torque_teno_pinniped_virus_8|Leptonychotes_weddellii|Phocidae'[&Genus="Lambdatorquevirus",Group_Host="Others"]:0.036997)[&label=99.4,Group_Host="Others"]:0.041834,'KY246589|Torque_teno_pinniped_virus_8|Leptonychotes_weddellii|Phocidae'[&Genus="Lambdatorquevirus",Group_Host="Others"]:0.009778)[&label=100,Group_Host="Others"]:0.058017)[&label=83.9,Group_Host="Others"]:0.009435,'KY246493|Torque_teno_pinniped_virus_8|Leptonychotes_weddellii|Phocidae'[&Genus="Lambdatorquevirus",Group_Host="Others"]:0.046582)[&label=100,Group_Host="Others"]:0.090122,'KY246561|Torque_teno_pinniped_virus_8|Leptonychotes_weddellii|Phocidae'[&Genus="Lambdatorquevirus",Group_Host="Others"]:0.071061)[&label=99.4,Group_Host="Others"]:0.087845)[&label=91.7,Group_Host="Others"]:0.084457)[&label=100,Group_Host="Others"]:0.289164,('KY246605|Torque_teno_pinniped_virus_8|Leptonychotes_weddellii|Phocidae'[&Genus="Lambdatorquevirus",Group_Host="Others"]:0.288121,((('KY246567|Torque_teno_pinniped_virus_8|Leptonychotes_weddellii|Phocidae'[&Genus="Lambdatorquevirus",Group_Host="Others"]:0.140299,(('KY246510|Torque_teno_pinniped_virus_8|Leptonychotes_weddellii|Phocidae'[&Genus="Lambdatorquevirus",Group_Host="Others"]:0.106872,((('KY246482|Torque_teno_pinniped_virus_8|Leptonychotes_weddellii|Phocidae'[&Genus="Lambdatorquevirus",Group_Host="Others"]:0.015483,('KY246536|Torque_teno_pinniped_virus_8|Leptonychotes_weddellii|Phocidae'[&Genus="Lambdatorquevirus",Group_Host="Others"]:0.038054,'KY246477|Torque_teno_pinniped_virus_8|Stercorarius_maccormicki|Stercorariidae'[&Genus="Lambdatorquevirus",Group_Host="Others"]:0.028037)[&label=99.9,Group_Host="Others"]:0.059287)[&label=87.2,Group_Host="Others"]:0.016582,('KY246555|Torque_teno_pinniped_virus_8|Leptonychotes_weddellii|Phocidae'[&Genus="Lambdatorquevirus",Group_Host="Others"]:0.044141,(('KY246592|Torque_teno_pinniped_virus_8|Leptonychotes_weddellii|Phocidae'[&Genus="Lambdatorquevirus",Group_Host="Others"]:0.044444,(('KY246601|Torque_teno_pinniped_virus_8|Leptonychotes_weddellii|Phocidae'[&Genus="Lambdatorquevirus",Group_Host="Others"]:0.007063,'KY246509|Torque_teno_pinniped_virus_8|Leptonychotes_weddellii|Phocidae'[&Genus="Lambdatorquevirus",Group_Host="Others"]:0.043158)[&label=91.5,Group_Host="Others"]:0.021314,'KY246608|Torque_teno_pinniped_virus_8|Leptonychotes_weddellii|Phocidae'[&Genus="Lambdatorquevirus",Group_Host="Others"]:0.043436)[&label=94.2,Group_Host="Others"]:0.038934)[&label=54.5,Group_Host="Others"]:0.021377,'KY246627|Torque_teno_pinniped_virus_8|Leptonychotes_weddellii|Phocidae'[&Genus="Lambdatorquevirus",Group_Host="Others"]:0.127848)[&label=100,Group_Host="Others"]:0.145961)[&label=65.7,Group_Host="Others"]:0.01819)[&label=100,Group_Host="Others"]:0.058656,(((('KY246515|Torque_teno_pinniped_virus_8|Leptonychotes_weddellii|Phocidae'[&Genus="Lambdatorquevirus",Group_Host="Others"]:0.14155,'KY246625|Torque_teno_pinniped_virus_8|Leptonychotes_weddellii|Phocidae'[&Genus="Lambdatorquevirus",Group_Host="Others"]:3.0E-6)[&label=38.4,Group_Host="Others"]:0.018516,'KY246566|Torque_teno_pinniped_virus_8|Leptonychotes_weddellii|Phocidae'[&Genus="Lambdatorquevirus",Group_Host="Others"]:0.011133)[&label=97.1,Group_Host="Others"]:0.021138,'KY246563|Torque_teno_pinniped_virus_8|Leptonychotes_weddellii|Phocidae'[&Genus="Lambdatorquevirus",Group_Host="Others"]:0.008894)[&label=90.8,Group_Host="Others"]:0.011102,'KY246580|Torque_teno_pinniped_virus_8|Leptonychotes_weddellii|Phocidae'[&Genus="Lambdatorquevirus",Group_Host="Others"]:2.0E-6)[&label=21.6,Group_Host="Others"]:0.004637)[&label=99.3,Group_Host="Others"]:0.084119)[&label=43.8,Group_Host="Others"]:0.056003,('KY246540|Torque_teno_pinniped_virus_8|Leptonychotes_weddellii|Phocidae'[&Genus="Lambdatorquevirus",Group_Host="Others"]:0.029534,'KY246479|Torque_teno_pinniped_virus_8|Leptonychotes_weddellii|Phocidae'[&Genus="Lambdatorquevirus",Group_Host="Others"]:0.025748)[&label=100,Group_Host="Others"]:0.194008)[&label=98.2,Group_Host="Others"]:0.079454)[&label=92,Group_Host="Others"]:0.070366,((('KY246577|Torque_teno_pinniped_virus_8|Leptonychotes_weddellii|Phocidae'[&Genus="Lambdatorquevirus",Group_Host="Others"]:0.164632,'KY246544|Torque_teno_pinniped_virus_8|Leptonychotes_weddellii|Phocidae'[&Genus="Lambdatorquevirus",Group_Host="Others"]:0.034098)[&label=97.8,Group_Host="Others"]:0.045775,'KY246549|Torque_teno_pinniped_virus_8|Leptonychotes_weddellii|Phocidae'[&Genus="Lambdatorquevirus",Group_Host="Others"]:0.128085)[&label=59,Group_Host="Others"]:0.011465,('KY246497|Torque_teno_pinniped_virus_8|Leptonychotes_weddellii|Phocidae'[&Genus="Lambdatorquevirus",Group_Host="Others"]:0.029088,'KY246597|Torque_teno_pinniped_virus_8|Leptonychotes_weddellii|Phocidae'[&Genus="Lambdatorquevirus",Group_Host="Others"]:0.026951)[&label=80.2,Group_Host="Others"]:0.011169)[&label=100,Group_Host="Others"]:0.196336)[&label=45.2,Group_Host="Others"]:0.05653,((((('KY246491|Torque_teno_pinniped_virus_8|Leptonychotes_weddellii|Phocidae'[&Genus="Lambdatorquevirus",Group_Host="Others"]:0.102682,'KY246626|Torque_teno_pinniped_virus_8|Leptonychotes_weddellii|Phocidae'[&Genus="Lambdatorquevirus",Group_Host="Others"]:0.026097)[&label=85.5,Group_Host="Others"]:0.014448,'KY246603|Torque_teno_pinniped_virus_8|Leptonychotes_weddellii|Phocidae'[&Genus="Lambdatorquevirus",Group_Host="Others"]:0.079852)[&label=100,Group_Host="Others"]:0.154588,'KY246533|Torque_teno_pinniped_virus_8|Leptonychotes_weddellii|Phocidae'[&Genus="Lambdatorquevirus",Group_Host="Others"]:2.0E-6)[&label=99.1,Group_Host="Others"]:0.048046,'KY246512|Torque_teno_pinniped_virus_8|Leptonychotes_weddellii|Phocidae'[&Genus="Lambdatorquevirus",Group_Host="Others"]:0.057919)[&label=99.9,Group_Host="Others"]:0.137559,(('KY246490|Torque_teno_pinniped_virus_8|Leptonychotes_weddellii|Phocidae'[&Genus="Lambdatorquevirus",Group_Host="Others"]:0.073829,'KY246511|Torque_teno_pinniped_virus_8|Leptonychotes_weddellii|Phocidae'[&Genus="Lambdatorquevirus",Group_Host="Others"]:0.271466)[&label=23.9,Group_Host="Others"]:0.038565,(('KY246588|Torque_teno_pinniped_virus_8|Leptonychotes_weddellii|Phocidae'[&Genus="Lambdatorquevirus",Group_Host="Others"]:0.115042,(('KY246591|Torque_teno_pinniped_virus_8|Leptonychotes_weddellii|Phocidae'[&Genus="Lambdatorquevirus",Group_Host="Others"]:0.055897,'KY246532|Torque_teno_pinniped_virus_8|Leptonychotes_weddellii|Phocidae'[&Genus="Lambdatorquevirus",Group_Host="Others"]:0.012971)[&label=85.4,Group_Host="Others"]:0.010227,('KY246519|Torque_teno_pinniped_virus_8|Leptonychotes_weddellii|Phocidae'[&Genus="Lambdatorquevirus",Group_Host="Others"]:0.018583,('KY246530|Torque_teno_pinniped_virus_8|Leptonychotes_weddellii|Phocidae'[&Genus="Lambdatorquevirus",Group_Host="Others"]:0.123209,('KY246520|Torque_teno_pinniped_virus_8|Leptonychotes_weddellii|Phocidae'[&Genus="Lambdatorquevirus",Group_Host="Others"]:0.091073,('KY246575|Torque_teno_pinniped_virus_8|Leptonychotes_weddellii|Phocidae'[&Genus="Lambdatorquevirus",Group_Host="Others"]:0.024112,('KY246620|Torque_teno_pinniped_virus_8|Leptonychotes_weddellii|Phocidae'[&Genus="Lambdatorquevirus",Group_Host="Others"]:0.002145,('KY246507|Torque_teno_pinniped_virus_8|Leptonychotes_weddellii|Phocidae'[&Genus="Lambdatorquevirus",Group_Host="Others"]:0.018623,'KY246514|Torque_teno_pinniped_virus_8|Leptonychotes_weddellii|Phocidae'[&Genus="Lambdatorquevirus",Group_Host="Others"]:0.05238)[&label=87.8,Group_Host="Others"]:0.01237)[&label=87.8,Group_Host="Others"]:0.018824)[&label=99.9,Group_Host="Others"]:0.058958)[&label=97.3,Group_Host="Others"]:0.063862)[&label=88.7,Group_Host="Others"]:0.049282)[&label=79.5,Group_Host="Others"]:0.01021)[&label=91.9,Group_Host="Others"]:0.022966)[&label=56.4,Group_Host="Others"]:0.015236,'KY246614|Torque_teno_pinniped_virus_8|Leptonychotes_weddellii|Phocidae'[&Genus="Lambdatorquevirus",Group_Host="Others"]:0.023629)[&label=100,Group_Host="Others"]:0.121702)[&label=100,Group_Host="Others"]:0.171599)[&label=79.9,Group_Host="Others"]:0.122355)[&label=77.9,Group_Host="Others"]:0.063593)[&label=95.3,Group_Host="Others"]:0.070316)[&label=97.5,Group_Host="Others"]:0.082679)[&label=68.9,Group_Host="Others"]:0.011404,((((('KY246516|Torque_teno_pinniped_virus_8|Leptonychotes_weddellii|Phocidae'[&Genus="Lambdatorquevirus",Group_Host="Others"]:0.026571,'KY246582|Torque_teno_pinniped_virus_8|Leptonychotes_weddellii|Phocidae'[&Genus="Lambdatorquevirus",Group_Host="Others"]:0.093307)[&label=99.4,Group_Host="Others"]:0.057042,'KY246622|Torque_teno_pinniped_virus_8|Leptonychotes_weddellii|Phocidae'[&Genus="Lambdatorquevirus",Group_Host="Others"]:0.046487)[&label=100,Group_Host="Others"]:0.118492,'KY246517|Torque_teno_pinniped_virus_8|Leptonychotes_weddellii|Phocidae'[&Genus="Lambdatorquevirus",Group_Host="Others"]:0.154554)[&label=98.7,Group_Host="Others"]:0.114854,(('KY246621|Torque_teno_pinniped_virus_8|Leptonychotes_weddellii|Phocidae'[&Genus="Lambdatorquevirus",Group_Host="Others"]:0.061946,'KY246480|Torque_teno_pinniped_virus_8|Leptonychotes_weddellii|Phocidae'[&Genus="Lambdatorquevirus",Group_Host="Others"]:0.138465)[&label=42.8,Group_Host="Others"]:0.028633,'KY246607|Torque_teno_pinniped_virus_8|Leptonychotes_weddellii|Phocidae'[&Genus="Lambdatorquevirus",Group_Host="Others"]:0.083997)[&label=96.2,Group_Host="Others"]:0.069364)[&label=100,Group_Host="Others"]:0.215174,(('KY246526|Torque_teno_pinniped_virus_8|Leptonychotes_weddellii|Phocidae'[&Genus="Lambdatorquevirus",Group_Host="Others"]:0.022655,('KY246494|Torque_teno_pinniped_virus_8|Leptonychotes_weddellii|Phocidae'[&Genus="Lambdatorquevirus",Group_Host="Others"]:0.02067,('KY246616|Torque_teno_pinniped_virus_8|Leptonychotes_weddellii|Phocidae'[&Genus="Lambdatorquevirus",Group_Host="Others"]:3.0E-6,'KY246501|Torque_teno_pinniped_virus_8|Leptonychotes_weddellii|Phocidae'[&Genus="Lambdatorquevirus",Group_Host="Others"]:0.060346)[&label=99.9,Group_Host="Others"]:0.067893)[&label=47.5,Group_Host="Others"]:0.088662)[&label=100,Group_Host="Others"]:0.314578,(('KY246488|Torque_teno_pinniped_virus_8|Leptonychotes_weddellii|Phocidae'[&Genus="Lambdatorquevirus",Group_Host="Others"]:0.225849,'KY246504|Torque_teno_pinniped_virus_8|Leptonychotes_weddellii|Phocidae'[&Genus="Lambdatorquevirus",Group_Host="Others"]:0.190906)[&label=48.6,Group_Host="Others"]:0.070449,('KY246498|Torque_teno_pinniped_virus_8|Leptonychotes_weddellii|Phocidae'[&Genus="Lambdatorquevirus",Group_Host="Others"]:0.245769,'KY246624|Torque_teno_pinniped_virus_8|Leptonychotes_weddellii|Phocidae'[&Genus="Lambdatorquevirus",Group_Host="Others"]:0.190927)[&label=99.9,Group_Host="Others"]:0.2084)[&label=97,Group_Host="Others"]:0.096048)[&label=97.5,Group_Host="Others"]:0.105914)[&label=97.6,Group_Host="Others"]:0.077939)[&label=98,Group_Host="Others"]:0.100089)[&label=100,Group_Host="Others"]:0.410341);
end;
begin figtree;
	set appearance.backgroundColorAttribute="Default";
	set appearance.backgroundColour=#ffffff;
	set appearance.branchColorAttribute="User selection";
	set appearance.branchColorGradient=false;
	set appearance.branchLineWidth=1.0;
	set appearance.branchMinLineWidth=0.0;
	set appearance.branchWidthAttribute="Fixed";
	set appearance.foregroundColour=#000000;
	set appearance.hilightingGradient=false;
	set appearance.selectionColour=#2d3680;
	set branchLabels.colorAttribute="User selection";
	set branchLabels.displayAttribute="Branch times";
	set branchLabels.fontName="sansserif";
	set branchLabels.fontSize=8;
	set branchLabels.fontStyle=0;
	set branchLabels.isShown=false;
	set branchLabels.significantDigits=4;
	set layout.expansion=0;
	set layout.layoutType="RADIAL";
	set layout.zoom=0;
	set legend.attribute="Group_Host";
	set legend.fontSize=17.0;
	set legend.isShown=true;
	set legend.significantDigits=4;
	set nodeBars.barWidth=4.0;
	set nodeBars.displayAttribute=null;
	set nodeBars.isShown=false;
	set nodeLabels.colorAttribute="User selection";
	set nodeLabels.displayAttribute="label";
	set nodeLabels.fontName="sansserif";
	set nodeLabels.fontSize=17;
	set nodeLabels.fontStyle=0;
	set nodeLabels.isShown=false;
	set nodeLabels.significantDigits=4;
	set nodeShapeExternal.colourAttribute="Group_Host";
	set nodeShapeExternal.isShown=true;
	set nodeShapeExternal.minSize=10.0;
	set nodeShapeExternal.scaleType=Width;
	set nodeShapeExternal.shapeType=Circle;
	set nodeShapeExternal.size=11.0;
	set nodeShapeExternal.sizeAttribute="Fixed";
	set nodeShapeInternal.colourAttribute="User selection";
	set nodeShapeInternal.isShown=false;
	set nodeShapeInternal.minSize=10.0;
	set nodeShapeInternal.scaleType=Width;
	set nodeShapeInternal.shapeType=Circle;
	set nodeShapeInternal.size=4.0;
	set nodeShapeInternal.sizeAttribute="Fixed";
	set polarLayout.alignTipLabels=false;
	set polarLayout.angularRange=0;
	set polarLayout.rootAngle=0;
	set polarLayout.rootLength=198;
	set polarLayout.showRoot=true;
	set radialLayout.spread=0.0;
	set rectilinearLayout.alignTipLabels=false;
	set rectilinearLayout.curvature=0;
	set rectilinearLayout.rootLength=100;
	set scale.offsetAge=0.0;
	set scale.rootAge=1.0;
	set scale.scaleFactor=1.0;
	set scale.scaleRoot=false;
	set scaleAxis.automaticScale=true;
	set scaleAxis.fontSize=8.0;
	set scaleAxis.isShown=false;
	set scaleAxis.lineWidth=1.0;
	set scaleAxis.majorTicks=1.0;
	set scaleAxis.minorTicks=0.5;
	set scaleAxis.origin=0.0;
	set scaleAxis.reverseAxis=false;
	set scaleAxis.showGrid=true;
	set scaleBar.automaticScale=true;
	set scaleBar.fontSize=10.0;
	set scaleBar.isShown=true;
	set scaleBar.lineWidth=1.0;
	set scaleBar.scaleRange=0.0;
	set tipLabels.colorAttribute="User selection";
	set tipLabels.displayAttribute="Genus";
	set tipLabels.fontName="sansserif";
	set tipLabels.fontSize=10;
	set tipLabels.fontStyle=0;
	set tipLabels.isShown=false;
	set tipLabels.significantDigits=4;
	set trees.order=true;
	set trees.orderType="increasing";
	set trees.rooting=true;
	set trees.rootingType="Midpoint";
	set trees.transform=false;
	set trees.transformType="equal";
end;
```
